# Genetic architecture of individual meiotic crossover rate and distribution in a large Atlantic Salmon (*Salmo salar)* breeding population

**DOI:** 10.1101/2023.06.07.543993

**Authors:** Cathrine Brekke, Susan E. Johnston, Tim M. Knutsen, Peer Berg

## Abstract

Meiotic recombination through chromosomal crossovers ensures proper segregation of homologous chromosomes in meiosis, while also breaking down linkage disequilibrium and shuffling alleles at loci located on the same chromosome. Rates of recombination can vary between species, but also between and within individuals, sex and chromosomes within species. Indeed, the Atlantic salmon genome is known to have clear sex differences in recombination with female biased heterochiasmy and markedly different landscapes of crossovers between males and females. In male meiosis, crossovers occur strictly in the telomeric regions, whereas in female meiosis crossovers tend to occur closer to the centromeres. However, little is known about the genetic control of these patterns and how this differs at the individual level. Here, we investigate genetic variation in individual measures of recombination in >5000 large full-sib families of a Norwegian Atlantic salmon breeding population with high-density SNP genotypes. We show that females had 1.6× higher crossover counts (CC) than males, with autosomal linkage maps spanning a total of 2174 cM in females and 1483 cM in males. However, because of the extreme telomeric bias of male crossovers, female recombination is much more important for generation of new haplotypes with 8x higher intra-chromosomal genetic shuffling than males. CC was heritable in females (h^2^ = 0.11) and males (h^2^ = 0.10), and shuffling was also heritable in both sex but with a lower heritability in females (h^2^ = 0.06) than in males (h^2^ = 0.11). Inter-sex genetic correlations for both traits were close to zero, suggesting that rates and distribution of crossovers are genetically distinct traits in males and females, and that there is a potential for independent genetic change in both sexes in the Atlantic Salmon. Together, these findings give novel insights into the genetic architecture of recombination in salmonids and contribute to a better understanding of how rates and distribution of recombination may evolve in eukaryotes more broadly.

## Supplemental Table 1 for "Genetic architecture of individual meiotic crossover rate and distribution in a large Atlantic Salmon (*Salmo salar)* breeding population" (part 1 of 2)

```
chr snpid Mb male_cM female_cM
1 Affx-87034467 107200 0 0
1 Affx-86943052 748948 2.065 1.009
1 Affx-86912810 916171 2.198 1.087
1 Affx-87287903 1107744 2.425 1.103
1 Affx-87355627 1145433 2.518 1.121
1 Affx-87803299 1186010 2.611 1.131
1 Affx-87296057 1320931 2.791 1.174
1 Affx-87048768 1896992 2.985 1.185
1 Affx-87067495 1945495 3.318 1.197
1 Affx-86973138 2101401 3.65 1.199
1 Affx-87633675 2395904 4.417 1.211
1 Affx-87518687 2449713 5.297 1.232
1 Affx-87300107 2536883 6.384 1.242
1 Affx-87181752 2551732 8.547 1.271
1 Affx-87548388 2695273 10.75 1.293
1 Affx-87098138 3104020 14.556 1.325
1 Affx-87289663 3280331 16.317 1.331
1 Affx-87225559 3446926 17.765 1.439
1 Affx-87404691 3579890 18.309 1.445
1 Affx-87075917 3639063 20.053 1.48
1 Affx-86906921 3712469 20.961 1.483
1 Affx-87195414 3967307 21.009 1.484
1 Affx-87280896 4256024 21.663 1.489
1 Affx-87033347 4571612 22.274 1.496
1 Affx-86915673 4603314 22.707 1.503
1 Affx-87632231 4603880 22.711 1.503
1 Affx-87362220 4605947 22.967 1.505
1 Affx-87269280 4659629 23.888 1.514
1 Affx-87714400 4823430 25.677 1.558
1 Affx-87045896 4857641 26.421 1.575
1 Affx-87581365 4862018 26.461 1.576
1 Affx-87294533 4862502 27.768 1.759
1 Affx-87631241 4994441 29.093 1.899
1 Affx-87697505 5516234 30.134 1.907
1 Affx-87011822 5620763 30.513 1.913
1 Affx-87066049 5699553 30.738 1.919
1 Affx-87127471 5707032 30.831 1.921
1 Affx-87212933 5897719 31.138 1.951
1 Affx-87067344 6024279 31.754 2.036
1 Affx-86933254 6032309 32.022 2.045
1 Affx-87615400 6050929 32.294 2.059
1 Affx-87124121 6073474 32.42 2.066
1 Affx-86932827 6081159 32.558 2.074
1 Affx-87746209 6097876 32.704 2.092
1 Affx-86917517 6198599 32.96 2.096
1 Affx-86907780 6280641 33.161 2.101
1 Affx-87142484 6291959 33.593 2.118
1 Affx-87789168 6415234 33.979 2.14
1 Affx-87276129 6435554 34.617 2.163
1 Affx-86988687 6470505 35.107 2.205
1 Affx-87179393 6633805 35.554 2.207
1 Affx-87129761 6676955 35.709 2.22
1 Affx-87412783 6778319 35.893 2.25
1 Affx-87748456 6826863 36.02 2.26
1 Affx-87317933 6831174 36.026 2.261
1 Affx-87361972 6952323 36.077 2.293
1 Affx-87659757 6961044 36.298 2.297
1 Affx-86905375 7310889 36.523 2.314
1 Affx-87103605 7317336 36.63 2.32
1 Affx-87014709 7328680 36.685 2.323
1 Affx-87766616 7474675 36.917 2.326
1 Affx-87277610 7513171 37.088 2.375
1 Affx-87045988 7580326 37.13 2.384
1 Affx-87192717 7615731 37.478 2.421
1 Affx-87049138 7715773 37.969 2.516
1 Affx-87021279 7912753 38.381 2.524
1 Affx-87191128 8002235 39.092 2.564
1 Affx-87118127 8089299 40.401 2.814
1 Affx-86938395 8094803 40.536 2.831
1 Affx-87340137 8231573 40.688 2.843
1 Affx-87327616 8241703 40.862 2.859
1 Affx-87182394 8473188 40.925 2.867
1 Affx-87448852 8540398 40.983 2.886
1 Affx-87602918 8574548 41.072 2.889
1 Affx-87452636 8662054 41.093 2.894
1 Affx-87403523 8826885 41.209 2.931
1 Affx-87798399 8853054 41.224 2.943
1 Affx-87238434 8858730 41.23 2.944
1 Affx-87238439 8864475 41.263 2.945
1 Affx-87733138 8884909 41.415 2.955
1 Affx-87003512 8920824 41.637 3.022
1 Affx-87309006 8974568 41.798 3.14
1 Affx-87003670 8979405 42.307 3.173
1 Affx-87261009 8987202 42.307 3.175
1 Affx-87492010 8987990 42.309 3.176
1 Affx-87034582 9002207 42.345 3.201
1 Affx-87022746 9107175 42.436 3.232
1 Affx-87692407 9170817 42.535 3.303
1 Affx-87681224 9276317 42.573 3.313
1 Affx-87016285 9277030 42.573 3.314
1 Affx-87046792 9346798 42.583 3.32
1 Affx-87221579 9353394 42.59 3.321
1 Affx-87655185 9354056 42.648 3.328
1 Affx-87601919 9399699 42.686 3.338
1 Affx-87761498 9402331 42.695 3.341
1 Affx-87060901 9449624 42.763 3.387
1 Affx-87685912 9493814 42.792 3.433
1 Affx-87807280 9523830 42.87 3.45
1 Affx-87633635 9550435 42.878 3.452
1 Affx-87142042 9583925 42.894 3.461
1 Affx-87431187 9609856 42.926 3.467
1 Affx-87649511 9643730 42.969 3.477
1 Affx-87009608 9646195 42.97 3.477
1 Affx-87798234 9646229 42.973 3.479
1 Affx-87237935 9655497 42.993 3.485
1 Affx-87769121 9742639 43.088 3.493
1 Affx-87623832 9748394 43.114 3.499
1 Affx-87320815 10067684 43.197 3.561
1 Affx-87203668 10113712 43.251 3.592
1 Affx-87578150 10176861 43.345 3.602
1 Affx-87713681 10195955 43.503 3.619
1 Affx-86918495 10261282 43.581 3.636
1 Affx-87281978 10266556 43.675 3.67
1 Affx-87713713 10268196 43.684 3.673
1 Affx-87302195 10298325 43.965 3.755
1 Affx-87674144 10355241 44.32 3.824
1 Affx-87787721 10384089 44.587 3.845
1 Affx-87247828 10534484 45.044 4.061
1 Affx-86917098 10581423 45.087 4.07
1 Affx-87195088 10598188 45.115 4.076
1 Affx-87629534 10598226 45.116 4.077
1 Affx-87530776 10744010 45.17 4.093
1 Affx-86990961 10750872 45.28 4.117
1 Affx-86946142 10815851 45.317 4.133
1 Affx-86984531 10825073 45.322 4.134
1 Affx-87448100 10905004 45.353 4.15
1 Affx-87448103 10913152 45.394 4.163
1 Affx-87039330 10975711 45.464 4.202
1 Affx-87168157 10999778 45.522 4.237
1 Affx-87630463 11127769 45.595 4.265
1 Affx-87344844 11249896 45.631 4.328
1 Affx-87774678 11252261 45.651 4.347
1 Affx-87343707 11301523 45.667 4.351
1 Affx-87314033 11361487 45.691 4.387
1 Affx-87726813 11403784 45.695 4.401
1 Affx-87046555 11403986 45.696 4.401
1 Affx-87742252 11416021 45.715 4.445
1 Affx-87511833 11451250 45.732 4.503
1 Affx-87188267 11485663 45.771 4.54
1 Affx-87359463 11514473 45.808 4.585
1 Affx-86926280 11738532 45.831 4.614
1 Affx-87228391 11921532 45.858 4.646
1 Affx-87621657 11924946 45.858 4.646
1 Affx-87614482 11934978 45.859 4.649
1 Affx-87071638 12269128 45.929 4.714
1 Affx-87237599 12327373 45.939 4.751
1 Affx-87511750 12337041 45.939 4.751
1 Affx-87383268 12411354 45.946 4.762
1 Affx-86994776 12499746 45.95 4.764
1 Affx-87034238 12615610 45.97 4.802
1 Affx-87571311 12619549 45.97 4.802
1 Affx-87190548 12652804 45.975 4.811
1 Affx-87283581 12852949 45.99 4.834
1 Affx-87620154 12897610 46 4.85
1 Affx-87668073 12956717 46.01 4.869
1 Affx-87234740 12960619 46.016 4.875
1 Affx-87523214 13010759 46.02 4.881
1 Affx-87719100 13030414 46.022 4.891
1 Affx-86974655 13069362 46.027 4.911
1 Affx-86974656 13069464 46.036 4.926
1 Affx-87305662 13090037 46.06 4.958
1 Affx-87036411 13212077 46.09 4.98
1 Affx-87807179 13256812 46.102 4.986
1 Affx-87265773 13257816 46.109 4.993
1 Affx-86907716 13288121 46.143 5.003
1 Affx-87155692 13295703 46.144 5.003
1 Affx-87462048 13309107 46.201 5.08
1 Affx-87288095 13318050 46.203 5.081
1 Affx-87327369 13347707 46.208 5.089
1 Affx-87327368 13355826 46.209 5.095
1 Affx-86917683 13365603 46.212 5.106
1 Affx-87512394 13367187 46.215 5.112
1 Affx-87067461 13367483 46.215 5.112
1 Affx-87496538 13372203 46.222 5.121
1 Affx-87198424 13399234 46.233 5.146
1 Affx-87444073 13469016 46.242 5.166
1 Affx-87200806 13601614 46.247 5.172
1 Affx-87521429 13675825 46.251 5.175
1 Affx-86930687 13682785 46.253 5.184
1 Affx-87274341 13748244 46.259 5.194
1 Affx-87018414 13941816 46.267 5.216
1 Affx-87502442 13952973 46.267 5.217
1 Affx-87295023 13956329 46.269 5.221
1 Affx-87556007 14022572 46.272 5.235
1 Affx-87229591 14037903 46.281 5.244
1 Affx-87312870 14074573 46.288 5.262
1 Affx-87436584 14074973 46.288 5.262
1 Affx-87743593 14079500 46.288 5.264
1 Affx-87719104 14137700 46.302 5.297
1 Affx-87618659 14161376 46.313 5.325
1 Affx-87058404 14254499 46.327 5.35
1 Affx-87720856 14261810 46.329 5.352
1 Affx-87619569 14288547 46.332 5.375
1 Affx-87755838 14328045 46.334 5.378
1 Affx-87269228 14336021 46.338 5.404
1 Affx-87746525 14408092 46.34 5.417
1 Affx-87076986 14491018 46.347 5.446
1 Affx-87771443 14494440 46.348 5.446
1 Affx-87771446 14495150 46.348 5.446
1 Affx-87807035 14503736 46.349 5.447
1 Affx-87027080 14504487 46.35 5.447
1 Affx-87196960 14521013 46.359 5.454
1 Affx-87215537 14545989 46.361 5.467
1 Affx-87249298 14571887 46.368 5.483
1 Affx-87377554 14573340 46.368 5.484
1 Affx-87659522 14671157 46.368 5.489
1 Affx-87249895 14689892 46.371 5.504
1 Affx-87457634 14765757 46.372 5.506
1 Affx-87379056 14786013 46.376 5.524
1 Affx-87453209 14861593 46.383 5.546
1 Affx-87641954 14932300 46.385 5.555
1 Affx-87038617 15188364 46.393 5.617
1 Affx-87206467 15270542 46.397 5.629
1 Affx-86980265 15652567 46.405 5.682
1 Affx-87357696 15843348 46.407 5.694
1 Affx-87695820 15862269 46.408 5.695
1 Affx-87465359 15863413 46.41 5.704
1 Affx-87263739 15874190 46.415 5.716
1 Affx-87144259 15901814 46.424 5.746
1 Affx-87379204 16055274 46.431 5.769
1 Affx-87039471 16057564 46.432 5.77
1 Affx-87418114 16061437 46.433 5.771
1 Affx-87716249 16063867 46.439 5.791
1 Affx-87702279 16163752 46.448 5.826
1 Affx-87640774 16185049 46.453 5.841
1 Affx-87233424 16251441 46.454 5.844
1 Affx-87381882 16294292 46.455 5.865
1 Affx-87468066 16324728 46.458 5.875
1 Affx-87777259 16358330 46.467 5.926
1 Affx-87149894 16485325 46.472 5.951
1 Affx-87731448 16485378 46.472 5.951
1 Affx-87104050 16509933 46.475 5.972
1 Affx-87060519 16584360 46.486 6.041
1 Affx-87747282 16585994 46.488 6.046
1 Affx-87267150 16613944 46.49 6.066
1 Affx-87603269 16626067 46.497 6.118
1 Affx-87408157 16674219 46.504 6.15
1 Affx-87658383 16702206 46.507 6.161
1 Affx-87741845 16711922 46.507 6.161
1 Affx-87653763 16768012 46.51 6.17
1 Affx-87072976 16793214 46.516 6.197
1 Affx-87335587 16795399 46.517 6.197
1 Affx-86995541 16901380 46.52 6.225
1 Affx-87215603 16901681 46.521 6.225
1 Affx-87563504 16946919 46.522 6.272
1 Affx-87230557 16960666 46.522 6.272
1 Affx-86995270 17006065 46.527 6.344
1 Affx-87470100 17085465 46.529 6.446
1 Affx-87292326 17147861 46.536 6.526
1 Affx-87405206 17174652 46.538 6.572
1 Affx-86950264 17589860 46.541 6.645
1 Affx-87182714 17616211 46.542 6.76
1 Affx-86905815 17663052 46.548 6.893
1 Affx-87702879 17783242 46.555 7.013
1 Affx-87786730 17871605 46.562 7.144
1 Affx-87451363 18421051 46.566 7.284
1 Affx-87544398 18542925 46.569 7.384
1 Affx-87188831 18720735 46.576 7.492
1 Affx-87363686 19312355 46.584 7.725
1 Affx-87200016 19314280 46.584 7.739
1 Affx-87436350 19445507 46.592 7.84
1 Affx-87654284 19463143 46.594 7.862
1 Affx-87066036 19495427 46.598 7.887
1 Affx-86904844 19561576 46.601 8.016
1 Affx-87626558 19593432 46.603 8.037
1 Affx-86940627 19658027 46.607 8.204
1 Affx-86906746 19669158 46.61 8.225
1 Affx-87371555 19735476 46.613 8.243
1 Affx-87253043 19827188 46.617 8.281
1 Affx-87407674 19878939 46.622 8.323
1 Affx-87217599 19887377 46.622 8.323
1 Affx-87737088 19891690 46.624 8.353
1 Affx-87344629 20077567 46.628 8.466
1 Affx-86981380 20272308 46.63 8.557
1 Affx-87083228 20295623 46.63 8.562
1 Affx-87393158 20308221 46.641 8.653
1 Affx-87068144 20510486 46.644 8.71
1 Affx-87737381 20687174 46.646 8.773
1 Affx-87745150 20764725 46.649 8.793
1 Affx-87059100 20766157 46.649 8.794
1 Affx-87059102 20769579 46.65 8.843
1 Affx-87314504 20772036 46.65 8.855
1 Affx-86917479 20786493 46.651 8.856
1 Affx-87366988 20815981 46.657 8.951
1 Affx-87214951 20835048 46.659 8.999
1 Affx-87221598 20849252 46.662 9.049
1 Affx-87152238 20887121 46.665 9.114
1 Affx-87634280 20960561 46.665 9.205
1 Affx-87404677 21000910 46.67 9.573
1 Affx-87550772 21097813 46.675 10.14
1 Affx-87659703 21245396 46.679 10.318
1 Affx-86997565 21268602 46.682 10.335
1 Affx-87717885 21321224 46.683 10.352
1 Affx-86951402 21326062 46.685 10.421
1 Affx-86951403 21327183 46.685 10.422
1 Affx-87040313 21354868 46.69 10.568
1 Affx-87640103 21397115 46.694 10.644
1 Affx-87385647 21418660 46.694 10.685
1 Affx-87581764 21443568 46.695 10.713
1 Affx-87790387 21614547 46.698 10.76
1 Affx-87442240 21627566 46.7 10.792
1 Affx-87473699 21642034 46.702 11.272
1 Affx-87263341 21728519 46.704 11.346
1 Affx-87025618 21738402 46.704 11.445
1 Affx-87488208 21805018 46.709 11.483
1 Affx-87760908 21932986 46.71 11.529
1 Affx-87456505 22002684 46.71 11.547
1 Affx-87077756 22009269 46.712 11.588
1 Affx-87313903 22032057 46.713 11.614
1 Affx-87157373 22039045 46.716 11.745
1 Affx-87351555 22040899 46.716 11.745
1 Affx-87181329 22041682 46.718 11.784
1 Affx-87740996 22135712 46.723 11.874
1 Affx-87184816 22163539 46.728 11.996
1 Affx-87186283 22194357 46.73 12.106
1 Affx-87207665 22245627 46.731 12.177
1 Affx-87251677 22265389 46.732 12.232
1 Affx-87684271 22268565 46.732 12.232
1 Affx-87336262 22272241 46.735 12.337
1 Affx-87033906 22409152 46.737 12.432
1 Affx-87217259 22455389 46.74 12.53
1 Affx-87717853 22523261 46.741 12.54
1 Affx-87358370 22540841 46.744 12.636
1 Affx-87176401 22676856 46.745 12.68
1 Affx-87433778 22745382 46.745 12.779
1 Affx-87739655 22759207 46.747 12.82
1 Affx-87130270 22850435 46.75 12.943
1 Affx-87404726 22943391 46.75 13.098
1 Affx-87660057 22959766 46.753 13.135
1 Affx-87329918 23107026 46.757 13.197
1 Affx-86907228 23181725 46.757 13.216
1 Affx-87355756 23195709 46.759 13.237
1 Affx-87622526 23196052 46.759 13.253
1 Affx-86904842 23201291 46.765 13.323
1 Affx-87014864 23205441 46.767 13.365
1 Affx-87062570 23607504 46.769 13.493
1 Affx-87357382 23708185 46.773 13.528
1 Affx-86915553 23709775 46.779 13.634
1 Affx-87357381 23712512 46.78 13.637
1 Affx-86992668 23750709 46.786 13.709
1 Affx-86934984 23884588 46.787 13.758
1 Affx-87032873 24048147 46.791 13.845
1 Affx-87633755 24154998 46.792 13.902
1 Affx-87139870 24243171 46.794 13.964
1 Affx-87198034 24283425 46.795 14.008
1 Affx-87768474 24315549 46.795 14.112
1 Affx-87338453 24317006 46.795 14.113
1 Affx-87280841 24654707 46.799 14.361
1 Affx-86991484 24683525 46.801 14.382
1 Affx-87453307 24690019 46.803 14.407
1 Affx-86916335 24818403 46.804 14.447
1 Affx-87252285 24898800 46.807 14.501
1 Affx-87438095 24950026 46.808 14.544
1 Affx-87250342 24966329 46.811 14.606
1 Affx-87491521 24975104 46.811 14.641
1 Affx-87242417 25012997 46.813 14.689
1 Affx-87819218 25038235 46.817 14.799
1 Affx-87671022 25082962 46.82 14.841
1 Affx-87645075 25103617 46.82 14.845
1 Affx-87295216 25156545 46.821 14.859
1 Affx-87751022 25347663 46.823 14.91
1 Affx-87367361 25476730 46.823 14.922
1 Affx-87212652 25513725 46.823 14.926
1 Affx-87031441 25705584 46.826 14.955
1 Affx-86981970 25712364 46.826 14.959
1 Affx-87556657 25759947 46.832 15.015
1 Affx-87627272 25766817 46.833 15.021
1 Affx-87688703 25793748 46.837 15.077
1 Affx-86923708 25809220 46.839 15.114
1 Affx-87086296 25838625 46.839 15.157
1 Affx-87313299 25889221 46.842 15.222
1 Affx-87151515 25985807 46.846 15.363
1 Affx-87409461 26088133 46.848 15.45
1 Affx-87678125 26107081 46.849 15.474
1 Affx-87383644 26139759 46.849 15.478
1 Affx-86906827 26164222 46.851 15.481
1 Affx-87307624 26216063 46.854 15.487
1 Affx-87738580 26224158 46.854 15.487
1 Affx-86907700 26225320 46.856 15.506
1 Affx-86917378 26225584 46.857 15.507
1 Affx-87020198 26230076 46.861 15.546
1 Affx-87213126 26277106 46.863 15.888
1 Affx-87372064 26278955 46.866 15.947
1 Affx-87157835 26324816 46.871 16.211
1 Affx-87228984 26415907 46.874 16.348
1 Affx-87382310 26417324 46.875 16.383
1 Affx-86992908 26516707 46.879 16.495
1 Affx-87236506 26635829 46.88 16.525
1 Affx-87644244 26703955 46.881 16.539
1 Affx-87362767 26725069 46.883 16.572
1 Affx-86917922 26748881 46.884 16.592
1 Affx-87691396 26918429 46.889 16.636
1 Affx-87023091 26921308 46.891 16.671
1 Affx-87788946 26969423 46.894 16.73
1 Affx-87761068 27038922 46.901 16.819
1 Affx-87790410 27087811 46.903 16.868
1 Affx-86906282 27110460 46.905 16.928
1 Affx-87355154 27132420 46.907 16.967
1 Affx-87323837 27157822 46.907 16.982
1 Affx-87426168 27252747 46.909 17.111
1 Affx-87679867 27513456 46.912 17.265
1 Affx-87076819 27596904 46.912 17.366
1 Affx-87667463 27654876 46.914 17.48
1 Affx-87333733 27712639 46.917 17.603
1 Affx-87691730 27770517 46.92 17.721
1 Affx-87207923 27820064 46.92 17.822
1 Affx-87627955 27853353 46.92 17.981
1 Affx-87193380 27875285 46.923 18.088
1 Affx-87306841 27887800 46.924 18.157
1 Affx-87668257 28084230 46.927 18.391
1 Affx-87278993 28102863 46.929 18.458
1 Affx-87710713 28103748 46.929 18.458
1 Affx-87556109 28167711 46.936 18.532
1 Affx-87360206 28245527 46.941 18.696
1 Affx-87546593 28373159 46.943 18.904
1 Affx-87153679 28389652 46.946 19.011
1 Affx-86908069 28456425 46.948 19.079
1 Affx-86904426 28530400 46.951 19.109
1 Affx-86913887 28530490 46.952 19.145
1 Affx-87642912 28550576 46.952 19.147
1 Affx-87150214 28758495 46.96 19.204
1 Affx-87280020 28806307 46.962 19.223
1 Affx-87573557 28831127 46.966 19.238
1 Affx-87766495 28837735 46.966 19.239
1 Affx-86974798 28855878 46.966 19.242
1 Affx-87257963 28886288 46.966 19.243
1 Affx-87219689 28965754 46.967 19.243
1 Affx-87156089 28973476 46.969 19.255
1 Affx-86975240 28994688 46.971 19.287
1 Affx-86991177 29039592 46.98 19.306
1 Affx-87222115 29104221 46.985 19.351
1 Affx-86985925 29145506 46.988 19.385
1 Affx-87616186 29155669 46.99 19.41
1 Affx-87616184 29160838 46.99 19.414
1 Affx-87088292 29161858 46.991 19.426
1 Affx-87127803 29183573 46.992 19.433
1 Affx-87666151 29198400 46.992 19.458
1 Affx-87159071 29268043 46.998 19.518
1 Affx-87317230 29270195 46.998 19.521
1 Affx-87796830 29290780 47.002 19.604
1 Affx-86973330 29334770 47.004 19.639
1 Affx-87009215 29377025 47.005 19.74
1 Affx-87630649 29393380 47.007 19.893
1 Affx-87211311 29527803 47.008 20.041
1 Affx-87434388 29538683 47.01 20.074
1 Affx-87309527 29544673 47.014 20.175
1 Affx-87621688 29558869 47.018 20.255
1 Affx-87655834 29596891 47.023 20.377
1 Affx-86917648 29702865 47.024 20.777
1 Affx-87555608 29980661 47.029 21.07
1 Affx-87304421 30050397 47.031 21.134
1 Affx-87391311 30101492 47.033 21.181
1 Affx-87746278 30148339 47.037 21.248
1 Affx-86956092 30275260 47.039 21.375
1 Affx-87585291 30275263 47.039 21.375
1 Affx-86905154 30291153 47.041 21.404
1 Affx-87410464 30295061 47.043 21.468
1 Affx-87549122 30309653 47.045 21.532
1 Affx-87780097 30326260 47.045 21.552
1 Affx-87456417 30353180 47.047 21.623
1 Affx-87232204 30390232 47.055 21.754
1 Affx-87009286 30461490 47.059 21.873
1 Affx-87400255 30494627 47.059 21.878
1 Affx-87330658 30512135 47.062 21.95
1 Affx-87008196 30541818 47.069 22.174
1 Affx-87699051 30556014 47.069 22.18
1 Affx-87406637 30556474 47.07 22.194
1 Affx-86998571 30630280 47.076 22.327
1 Affx-87649856 30652915 47.077 22.454
1 Affx-87695532 30688406 47.082 22.75
1 Affx-87363325 30814013 47.084 22.823
1 Affx-87422808 30827320 47.085 22.833
1 Affx-87594973 30876749 47.086 22.904
1 Affx-87319451 30880084 47.089 22.972
1 Affx-86896982 30917366 47.091 23.11
1 Affx-87638026 31055627 47.096 23.193
1 Affx-87393219 31089218 47.102 23.248
1 Affx-87307762 31111743 47.103 23.256
1 Affx-87187701 31187643 47.103 23.258
1 Affx-87187700 31187948 47.105 23.269
1 Affx-87189696 31199882 47.106 23.351
1 Affx-87196745 31248563 47.112 23.415
1 Affx-87742168 31394605 47.139 23.617
1 Affx-87282509 31543308 47.139 23.617
1 Affx-87617128 31649190 47.142 23.652
1 Affx-87020816 31680782 47.143 23.676
1 Affx-87101199 31697989 47.146 23.711
1 Affx-87367845 31700925 47.146 23.711
1 Affx-87666798 31715579 47.147 23.712
1 Affx-87236972 31736184 47.147 23.716
1 Affx-86906784 31769233 47.15 23.738
1 Affx-86915663 31796555 47.151 23.769
1 Affx-87548037 31830963 47.154 23.828
1 Affx-87702570 31874733 47.155 23.83
1 Affx-87158551 31898701 47.155 23.847
1 Affx-87806194 31922231 47.156 23.876
1 Affx-87492465 31922829 47.158 24.03
1 Affx-87262676 31923326 47.159 24.03
1 Affx-87694827 31923534 47.16 24.034
1 Affx-87626991 32201333 47.258 24.288
1 Affx-87374461 32216731 47.262 24.47
1 Affx-87003956 32236403 47.265 24.599
1 Affx-87716506 32416120 47.267 24.759
1 Affx-87455281 32446674 47.269 24.821
1 Affx-87715996 32519872 47.272 25.016
1 Affx-87305337 32563805 47.273 25.053
1 Affx-87818960 32593444 47.275 25.247
1 Affx-86907659 32593490 47.275 25.249
1 Affx-87204598 32614641 47.277 25.314
1 Affx-87154264 32636843 47.278 25.447
1 Affx-87656085 32661634 47.282 25.675
1 Affx-87646117 32786542 47.284 25.841
1 Affx-87226998 32849955 47.287 26.054
1 Affx-87196379 32861708 47.289 26.099
1 Affx-87525357 32936519 47.291 26.147
1 Affx-87782768 32955245 47.295 26.23
1 Affx-87348769 33051509 47.301 26.296
1 Affx-87778434 33065985 47.301 26.373
1 Affx-87613086 33084466 47.302 26.441
1 Affx-87086607 33092989 47.303 26.444
1 Affx-87813603 33098051 47.304 26.464
1 Affx-87285473 33100970 47.304 26.465
1 Affx-87285472 33101283 47.309 26.505
1 Affx-87092259 33202260 47.311 26.569
1 Affx-87402891 33227231 47.311 26.645
1 Affx-87024478 33227349 47.311 26.661
1 Affx-87402894 33232848 47.316 26.754
1 Affx-87650551 33243544 47.317 26.766
1 Affx-87106500 33245184 47.317 26.766
1 Affx-86954974 33252502 47.32 26.794
1 Affx-87225942 33272479 47.322 26.873
1 Affx-87225941 33277563 47.324 26.968
1 Affx-86984639 33299525 47.327 27.119
1 Affx-87088929 33338632 47.33 27.173
1 Affx-87259581 33428199 47.333 27.392
1 Affx-87419295 33452956 47.335 27.495
1 Affx-87113400 33483872 47.34 27.655
1 Affx-87295721 33510023 47.341 27.696
1 Affx-87386331 33544890 47.342 27.872
1 Affx-87045375 33560695 47.345 28.02
1 Affx-87421562 33605319 47.348 28.163
1 Affx-87783474 33629179 47.352 28.422
1 Affx-87306773 33648180 47.356 28.57
1 Affx-87109888 33688082 47.36 28.742
1 Affx-87624502 33819121 47.363 28.993
1 Affx-87703611 33821836 47.366 29.113
1 Affx-87104861 33875229 47.369 29.175
1 Affx-87647402 33875417 47.369 29.175
1 Affx-87568352 33879921 47.369 29.175
1 Affx-87608497 33940145 47.37 29.179
1 Affx-87638876 33979755 47.371 29.198
1 Affx-87638877 33980856 47.371 29.199
1 Affx-87563913 34008834 47.373 29.228
1 Affx-87412376 34038661 47.374 29.245
1 Affx-86975233 34081569 47.378 29.273
1 Affx-87486855 34202805 47.378 29.31
1 Affx-87308103 34235205 47.381 29.34
1 Affx-87583288 34281119 47.382 29.343
1 Affx-87191619 34354583 47.383 29.356
1 Affx-87728085 34404628 47.384 29.387
1 Affx-87148047 34408860 47.384 29.39
1 Affx-87535132 34457085 47.385 29.396
1 Affx-87619718 34478350 47.386 29.43
1 Affx-87619717 34479215 47.387 29.431
1 Affx-86985344 34481281 47.389 29.445
1 Affx-87188823 34503008 47.394 29.455
1 Affx-87188822 34504887 47.395 29.487
1 Affx-87108127 34519769 47.396 29.526
1 Affx-86906791 34612844 47.4 29.582
1 Affx-87469514 34619508 47.401 29.604
1 Affx-87331781 34669443 47.404 29.738
1 Affx-87798378 34788802 47.409 29.855
1 Affx-87046153 34850195 47.41 29.961
1 Affx-87318588 34912952 47.411 29.968
1 Affx-87350936 34960633 47.412 29.969
1 Affx-87180352 34961516 47.414 30.004
1 Affx-87263862 34974705 47.414 30.009
1 Affx-87554811 35009250 47.415 30.047
1 Affx-87320841 35019563 47.415 30.062
1 Affx-87639286 35209087 47.422 30.122
1 Affx-87081993 35235992 47.425 30.185
1 Affx-87460828 35237923 47.43 30.216
1 Affx-87385646 35278964 47.431 30.238
1 Affx-87673726 35309008 47.431 30.243
1 Affx-87004224 35374491 47.437 30.308
1 Affx-87351333 35388198 47.438 30.312
1 Affx-87349691 35400781 47.439 30.353
1 Affx-87260330 35408683 47.441 30.415
1 Affx-87613793 35412247 47.445 30.443
1 Affx-87692728 35421656 47.445 30.445
1 Affx-87658894 35437232 47.454 30.535
1 Affx-86906961 35570127 47.458 30.626
1 Affx-87476855 35573040 47.458 30.627
1 Affx-87592390 35631257 47.458 30.632
1 Affx-87451001 35672362 47.459 30.64
1 Affx-87406704 35774156 47.462 30.654
1 Affx-87699174 35775642 47.468 30.69
1 Affx-87760015 35785349 47.471 30.706
1 Affx-87670059 35913381 47.471 30.736
1 Affx-87168081 35917198 47.473 30.763
1 Affx-87262719 36044326 47.475 30.809
1 Affx-87775537 36182451 47.48 30.821
1 Affx-87073143 36242456 47.48 30.821
1 Affx-87073144 36243601 47.48 30.827
1 Affx-87353464 36440125 47.486 30.916
1 Affx-87386504 36684481 47.486 30.921
1 Affx-86936570 36690080 47.495 31.045
1 Affx-86916147 36936470 47.499 31.155
1 Affx-87014354 37016961 47.501 31.21
1 Affx-87023775 37023483 47.502 31.228
1 Affx-87491775 37023702 47.502 31.228
1 Affx-87805414 37024372 47.502 31.24
1 Affx-87029116 37058571 47.51 31.345
1 Affx-86995437 37152298 47.514 31.388
1 Affx-87292294 37161028 47.515 31.446
1 Affx-87213053 37174679 47.519 31.549
1 Affx-87213056 37185545 47.527 31.69
1 Affx-87404490 37206701 47.53 31.818
1 Affx-87212245 37231699 47.534 31.974
1 Affx-87626488 37300123 47.535 32.425
1 Affx-87471978 37302762 47.535 32.473
1 Affx-87499386 37318837 47.537 32.577
1 Affx-86973503 37330618 47.54 32.652
1 Affx-87334551 37348930 47.543 32.69
1 Affx-87764659 37349162 47.543 32.693
1 Affx-87365691 37409633 47.548 32.741
1 Affx-87357522 37423150 47.549 32.764
1 Affx-87054592 37454057 47.553 32.835
1 Affx-87433064 37456062 47.554 32.871
1 Affx-87588761 37456253 47.555 32.895
1 Affx-87217936 37474368 47.555 33.004
1 Affx-87375769 37503743 47.56 33.203
1 Affx-87388761 37506398 47.561 33.242
1 Affx-87239164 37550207 47.563 33.513
1 Affx-87007498 37567127 47.565 34.094
1 Affx-87234492 37570226 47.568 34.223
1 Affx-87667855 37572608 47.569 34.25
1 Affx-87549740 37578227 47.575 34.285
1 Affx-86916215 37582912 47.576 34.325
1 Affx-87797139 37583703 47.577 34.33
1 Affx-87467825 37601180 47.582 34.43
1 Affx-87347782 37627526 47.586 34.585
1 Affx-87573569 37658281 47.593 35.064
1 Affx-87529905 37664163 47.596 35.138
1 Affx-86920575 37725474 47.599 35.593
1 Affx-87401443 37889376 47.6 36.197
1 Affx-87358892 37891470 47.602 36.217
1 Affx-86924316 37896385 47.603 36.228
1 Affx-87627237 37898351 47.615 36.251
1 Affx-87556820 37968737 47.619 36.31
1 Affx-86986432 37991911 47.62 36.357
1 Affx-87737451 38000938 47.624 36.398
1 Affx-87684555 38027769 47.626 36.519
1 Affx-87802789 38030036 47.626 36.567
1 Affx-87380067 38075601 47.628 36.639
1 Affx-87708480 38084398 47.63 36.709
1 Affx-86984751 38094409 47.633 36.786
1 Affx-87662601 38147926 47.635 36.895
1 Affx-86918489 38248579 47.638 37.041
1 Affx-87129139 38254219 47.638 37.056
1 Affx-87805988 38256350 47.641 37.098
1 Affx-86904977 38359602 47.646 37.175
1 Affx-86913608 38362926 47.646 37.217
1 Affx-87690255 38391407 47.649 37.323
1 Affx-87419788 38429435 47.651 37.441
1 Affx-87041181 38429456 47.653 37.554
1 Affx-87718695 38436575 47.653 37.557
1 Affx-87653153 38491716 47.659 37.848
1 Affx-87120255 38507326 47.66 37.941
1 Affx-87191868 38534992 47.66 38.138
1 Affx-87539838 38544136 47.661 38.304
1 Affx-87693632 38615158 47.663 38.526
1 Affx-87248635 38677768 47.669 38.669
1 Affx-87248638 38686178 47.669 38.682
1 Affx-87248637 38686448 47.669 38.685
1 Affx-87248636 38690113 47.67 38.697
1 Affx-87615965 38694073 47.674 38.76
1 Affx-87259070 38737109 47.676 38.861
1 Affx-86916631 38740420 47.678 38.889
1 Affx-87332126 38760212 47.682 38.948
1 Affx-87762183 38762950 47.682 38.949
1 Affx-86976488 38781375 47.683 39.077
1 Affx-87412334 38794573 47.685 39.226
1 Affx-87810495 38805829 47.686 39.258
1 Affx-87033818 38810890 47.687 39.359
1 Affx-87496497 38814780 47.689 39.368
1 Affx-87412333 38818312 47.692 39.405
1 Affx-87571918 38968464 47.694 39.621
1 Affx-87121228 38979737 47.696 39.722
1 Affx-86932328 39058519 47.697 39.748
1 Affx-87740548 39064602 47.698 39.767
1 Affx-87155084 39076455 47.7 39.836
1 Affx-87434432 39084894 47.702 39.868
1 Affx-87359143 39113325 47.702 39.886
1 Affx-87009687 39123388 47.703 40.026
1 Affx-87624299 39134416 47.709 40.117
1 Affx-87428341 39194541 47.712 40.281
1 Affx-87016085 39211941 47.716 40.58
1 Affx-87066105 39233930 47.719 40.968
1 Affx-86904888 39256812 47.722 41.169
1 Affx-87631488 39265807 47.723 41.309
1 Affx-87096368 39271988 47.724 41.49
1 Affx-87653492 39322779 47.728 41.743
1 Affx-87701684 39356913 47.731 42.425
1 Affx-87538719 39464976 47.734 43.367
1 Affx-87647263 39466032 47.735 43.624
1 Affx-87255447 39507527 47.736 43.824
1 Affx-87666573 39741721 47.737 44.197
1 Affx-87264137 39847414 47.741 44.325
1 Affx-87089298 39894903 47.744 44.426
1 Affx-87696637 39981531 47.745 44.527
1 Affx-87256464 39989296 47.746 44.55
1 Affx-87510521 40288215 47.749 44.578
1 Affx-87670766 40495301 47.754 44.598
1 Affx-87530283 40518867 47.754 44.602
1 Affx-87189073 40530596 47.754 44.603
1 Affx-87081602 40541143 47.755 44.605
1 Affx-87348580 40547478 47.757 44.627
1 Affx-87456372 40641413 47.761 44.693
1 Affx-87609380 40651950 47.763 44.694
1 Affx-87543088 40668334 47.764 44.712
1 Affx-87221484 40672343 47.764 44.712
1 Affx-87178184 40677156 47.764 44.712
1 Affx-87240208 40686405 47.769 44.75
1 Affx-87011014 40689972 47.771 44.78
1 Affx-87632983 40728373 47.773 44.802
1 Affx-86999770 40748823 47.775 44.809
1 Affx-87740266 40755255 47.775 44.827
1 Affx-87725394 40949809 47.779 44.886
1 Affx-87326468 41036695 47.783 44.936
1 Affx-87613802 41067747 47.784 44.979
1 Affx-87384019 41218033 47.785 45.01
1 Affx-87005645 41218376 47.785 45.01
1 Affx-87610064 41242807 47.787 45.094
1 Affx-87524435 41271394 47.789 45.123
1 Affx-87355024 41274252 47.791 45.178
1 Affx-86976866 41276678 47.791 45.258
1 Affx-86999747 41290058 47.792 45.29
1 Affx-87409678 41306044 47.794 45.372
1 Affx-87643514 41321997 47.796 45.476
1 Affx-87404727 41442592 47.799 45.487
1 Affx-87555596 41462572 47.802 45.565
1 Affx-87401478 41512352 47.804 45.683
1 Affx-87186158 41527997 47.804 45.707
1 Affx-87521868 41609956 47.812 45.832
1 Affx-87635210 41703656 47.814 45.937
1 Affx-87441575 41785257 47.816 45.976
1 Affx-87084200 42002251 47.817 46.066
1 Affx-87372583 42033093 47.82 46.148
1 Affx-87420574 42103825 47.822 46.179
1 Affx-87653247 42217332 47.824 46.251
1 Affx-87187106 42232826 47.825 46.39
1 Affx-87220343 42252934 47.826 46.492
1 Affx-87271768 42340278 47.827 46.715
1 Affx-87632869 42350131 47.829 47.05
1 Affx-86999584 42459779 47.831 47.502
1 Affx-87616579 42496773 47.834 47.841
1 Affx-87747977 42537580 47.835 47.955
1 Affx-86908020 42620415 47.838 48.134
1 Affx-87797489 42668085 47.841 48.254
1 Affx-87518921 42720939 47.844 48.46
1 Affx-87086746 42729618 47.845 48.619
1 Affx-87345908 42730568 47.845 48.745
1 Affx-87594494 42746054 47.847 48.869
1 Affx-87450438 42754802 47.849 49.017
1 Affx-87185585 42875501 47.853 49.734
1 Affx-86921127 42951708 47.854 50.059
1 Affx-87637732 42953501 47.854 50.062
1 Affx-87463070 42973192 47.858 50.357
1 Affx-87440428 43008267 47.859 50.489
1 Affx-87285783 43068984 47.863 50.863
1 Affx-87000012 43174006 47.864 51.581
1 Affx-87271900 43188314 47.868 51.726
1 Affx-87083184 43239420 47.871 51.896
1 Affx-87363104 43248946 47.871 51.9
1 Affx-87110795 43260565 47.874 52.011
1 Affx-87379830 43261790 47.874 52.022
1 Affx-87127480 43297220 47.876 52.049
1 Affx-87392830 43311755 47.876 52.064
1 Affx-87392831 43312349 47.878 52.075
1 Affx-87245523 43322691 47.88 52.125
1 Affx-86978112 43325494 47.882 52.166
1 Affx-86923103 43332174 47.882 52.171
1 Affx-87190989 43337901 47.886 52.222
1 Affx-87068183 43377325 47.89 52.3
1 Affx-87068184 43379151 47.891 52.313
1 Affx-87446684 43380149 47.894 52.346
1 Affx-87068179 43380972 47.895 52.411
1 Affx-87328458 43381503 47.896 52.512
1 Affx-87758775 43385832 47.897 52.533
1 Affx-87328461 43387284 47.899 52.563
1 Affx-87388208 43411220 47.9 52.579
1 Affx-87671400 43411297 47.9 52.598
1 Affx-87671399 43417612 47.907 52.64
1 Affx-87669223 43483823 47.909 52.727
1 Affx-86936685 43491629 47.912 52.753
1 Affx-87201026 43499244 47.919 52.837
1 Affx-87400263 43638167 47.919 52.907
1 Affx-87689424 43648397 47.925 53.027
1 Affx-86962393 43659767 47.93 53.073
1 Affx-87540273 43706336 47.935 53.176
1 Affx-87299052 43749339 47.936 53.215
1 Affx-87427573 43750017 47.936 53.215
1 Affx-87427568 43754470 47.941 53.22
1 Affx-87149204 43759481 47.941 53.224
1 Affx-87145647 43827670 47.943 53.243
1 Affx-87760489 43830869 47.944 53.244
1 Affx-87024943 43960309 47.948 53.286
1 Affx-87563558 43981215 47.948 53.289
1 Affx-87129080 43985658 47.95 53.295
1 Affx-87694116 43986074 47.95 53.295
1 Affx-87129086 43989357 47.95 53.295
1 Affx-87197574 44042687 47.953 53.304
1 Affx-87642983 44046081 47.954 53.312
1 Affx-86991909 44052228 47.963 53.343
1 Affx-87370011 44052704 47.968 53.363
1 Affx-87166219 44114857 47.971 53.396
1 Affx-87583952 44136292 47.973 53.411
1 Affx-87413740 44159225 47.974 53.441
1 Affx-87512663 44227546 47.977 53.479
1 Affx-87252211 44269623 47.979 53.506
1 Affx-87684769 44269836 47.979 53.506
1 Affx-86943356 44280810 47.983 53.576
1 Affx-87143861 44298205 47.986 53.62
1 Affx-87433192 44342601 47.988 53.667
1 Affx-87371623 44373146 47.99 53.721
1 Affx-87658821 44430210 47.991 53.817
1 Affx-87746948 44446037 47.992 53.817
1 Affx-87361930 44461313 48.002 53.915
1 Affx-87564788 44476798 48.002 53.917
1 Affx-87130323 44481586 48.004 53.956
1 Affx-87026479 44485018 48.006 53.962
1 Affx-87258403 44581336 48.011 54.055
1 Affx-87333248 44683626 48.013 54.154
1 Affx-86965900 44694802 48.014 54.199
1 Affx-87179823 44721663 48.014 54.2
1 Affx-87634906 44834845 48.018 54.287
1 Affx-86985890 44836615 48.019 54.298
1 Affx-87242310 44868228 48.024 54.365
1 Affx-87242308 44870924 48.026 54.367
1 Affx-87193306 44897398 48.031 54.402
1 Affx-87135883 44973499 48.032 54.43
1 Affx-87209142 45006523 48.032 54.432
1 Affx-87450184 45023530 48.037 54.459
1 Affx-87597365 45061680 48.04 54.462
1 Affx-87753934 45061836 48.04 54.462
1 Affx-87151449 45069550 48.041 54.471
1 Affx-86948997 45128223 48.044 54.523
1 Affx-87177255 45138849 48.046 54.528
1 Affx-87093407 45258029 48.047 54.531
1 Affx-86979050 45309396 48.048 54.551
1 Affx-87362885 45311830 48.048 54.587
1 Affx-87362886 45314816 48.049 54.589
1 Affx-87460894 45331417 48.055 54.639
1 Affx-87644179 45561303 48.059 54.726
1 Affx-87331966 45707177 48.06 54.741
1 Affx-87042040 45780745 48.063 54.748
1 Affx-87690823 45800633 48.066 54.759
1 Affx-87268727 45818891 48.071 54.768
1 Affx-86997997 45836865 48.073 54.778
1 Affx-86997998 45837059 48.073 54.781
1 Affx-87708528 45851000 48.081 54.824
1 Affx-86972717 45898979 48.084 54.834
1 Affx-87087735 45900805 48.086 54.853
1 Affx-87351523 45934336 48.087 54.86
1 Affx-87779270 46194159 48.088 54.905
1 Affx-87684840 46239821 48.089 54.906
1 Affx-87018636 46241577 48.093 54.917
1 Affx-87684842 46244436 48.093 54.931
1 Affx-87558641 46244815 48.093 54.932
1 Affx-87716178 46384127 48.098 54.962
1 Affx-87083910 46616077 48.103 55.011
1 Affx-87009399 46680273 48.108 55.034
1 Affx-87715605 46683534 48.108 55.034
1 Affx-87372823 46711670 48.108 55.035
1 Affx-87222903 46937388 48.113 55.045
1 Affx-87617355 46977434 48.114 55.045
1 Affx-86985615 46994005 48.118 55.051
1 Affx-86971490 47057806 48.146 55.071
1 Affx-87778754 47075223 48.146 55.072
1 Affx-87460816 47078323 48.146 55.072
1 Affx-87773495 47093941 48.146 55.072
1 Affx-87778747 47213130 48.172 55.112
1 Affx-87122636 47238614 48.172 55.112
1 Affx-87032786 47331557 48.18 55.138
1 Affx-87274204 47333260 48.181 55.143
1 Affx-87079959 47525304 48.185 55.174
1 Affx-87312034 47626716 48.188 55.199
1 Affx-87336828 47835854 48.191 55.207
1 Affx-87546198 49334967 48.196 55.228
1 Affx-87743784 49368947 48.196 55.228
1 Affx-87225775 49560670 48.203 55.275
1 Affx-87560891 49671719 48.203 55.276
1 Affx-87166834 49780423 48.207 55.307
1 Affx-87721852 49838085 48.207 55.307
1 Affx-87149366 49921737 48.208 55.312
1 Affx-87666147 49950754 48.208 55.312
1 Affx-87693114 50027474 48.209 55.312
1 Affx-86996414 50131991 48.209 55.317
1 Affx-87648279 50337826 48.227 55.391
1 Affx-87029811 50753900 48.23 55.413
1 Affx-87647112 51122918 48.236 55.794
1 Affx-87647111 51123929 48.236 55.794
1 Affx-87656053 51166835 48.238 55.801
1 Affx-87577510 51185089 48.238 55.802
1 Affx-87577511 51186812 48.238 55.803
1 Affx-87676191 51218126 48.239 55.812
1 Affx-87162421 51254278 48.248 55.848
1 Affx-87511021 51273562 48.251 55.863
1 Affx-87569426 51371415 48.322 55.942
1 Affx-87598833 51437836 48.327 56.009
1 Affx-87064351 51462116 48.328 56.009
1 Affx-86995612 51480105 48.731 56.056
1 Affx-87228228 51499787 48.732 56.068
1 Affx-87007899 51518484 48.735 56.123
1 Affx-87007900 51523777 48.735 56.125
1 Affx-87143992 51550870 48.735 56.126
1 Affx-87720925 51553327 48.735 56.126
1 Affx-87289521 51554182 48.737 56.129
1 Affx-87719428 51597959 48.78 56.173
1 Affx-87814411 51601375 49.064 56.205
1 Affx-87258368 51641255 49.067 56.217
1 Affx-87258369 51641388 49.134 56.245
1 Affx-87690621 51642037 49.134 56.245
1 Affx-87283997 51699264 49.146 56.3
1 Affx-87141088 51700175 49.147 56.341
1 Affx-87389685 51737173 49.147 56.347
1 Affx-87205494 51751767 49.149 56.363
1 Affx-87406574 51793816 49.15 56.376
1 Affx-87646366 51806507 49.151 56.432
1 Affx-87254409 51809143 49.151 56.432
1 Affx-87733989 51877248 49.17 56.537
1 Affx-87797276 51928934 49.173 56.565
1 Affx-87668267 51933027 49.174 56.567
1 Affx-87637500 52027827 49.185 56.765
1 Affx-87305999 52099507 49.185 56.787
1 Affx-87217474 52102816 49.185 56.787
1 Affx-87645984 52119964 49.185 56.794
1 Affx-87327241 52129849 49.194 56.86
1 Affx-87327242 52130179 49.198 57.02
1 Affx-87745317 52141716 49.201 57.254
1 Affx-87539627 52165581 49.202 57.279
1 Affx-87725069 52223619 49.35 57.347
1 Affx-87287964 52266231 49.351 57.367
1 Affx-87467300 52311936 49.352 57.381
1 Affx-87374561 52344914 49.356 57.394
1 Affx-87268634 52366019 49.358 57.435
1 Affx-87632283 52392846 49.358 57.451
1 Affx-87281861 52405979 49.359 57.491
1 Affx-87713586 52412804 49.36 57.527
1 Affx-87713588 52414175 49.362 57.56
1 Affx-87668888 52476335 49.369 57.573
1 Affx-87626419 52491284 49.37 57.576
1 Affx-87799942 52502863 49.371 57.58
1 Affx-87119734 52510021 49.375 57.591
1 Affx-87461728 52539274 49.375 57.592
1 Affx-87636208 52543137 49.379 57.614
1 Affx-87364862 52545152 49.382 57.646
1 Affx-87201881 52547626 49.384 57.653
1 Affx-87079920 52656082 49.39 57.662
1 Affx-87562878 52682768 49.393 57.678
1 Affx-87041570 52729902 49.458 57.688
1 Affx-87172210 52744773 49.463 57.716
1 Affx-87622471 52768927 49.463 57.725
1 Affx-87525002 52770255 49.463 57.727
1 Affx-86977529 52770518 49.463 57.727
1 Affx-87180099 52831647 49.464 57.743
1 Affx-87239964 52846179 49.477 57.839
1 Affx-87201440 52872193 49.48 57.886
1 Affx-87541187 52875154 49.482 57.992
1 Affx-87015951 52904416 49.487 58.121
1 Affx-87429796 52930699 49.488 58.139
1 Affx-87429792 52935667 49.491 58.165
1 Affx-86921901 53018518 49.492 58.275
1 Affx-87637379 53053464 49.494 58.341
1 Affx-87436301 53093668 49.497 58.389
1 Affx-87777879 53124751 49.5 58.444
1 Affx-87460274 53125946 49.501 58.453
1 Affx-87009356 53156017 49.503 58.519
1 Affx-87178011 53170927 49.503 58.519
1 Affx-87541439 53184859 49.504 58.577
1 Affx-87348233 53198116 49.504 58.578
1 Affx-87460269 53198187 49.509 58.633
1 Affx-87268086 53250018 49.511 58.725
1 Affx-87208979 53264269 49.517 58.809
1 Affx-87539533 53288088 49.519 58.916
1 Affx-87523991 53290641 49.519 58.916
1 Affx-87323282 53334145 49.52 58.917
1 Affx-87345967 53486330 49.523 59.047
1 Affx-87168536 53524474 49.526 59.137
1 Affx-87699953 53695786 49.528 59.286
1 Affx-87009102 53788617 49.531 59.434
1 Affx-87237092 53788967 49.531 59.437
1 Affx-87405747 53826044 49.539 59.493
1 Affx-87065429 53940046 49.54 59.604
1 Affx-87532111 53945895 49.542 59.628
1 Affx-87324497 54010301 49.547 59.721
1 Affx-87163206 54011608 49.548 59.721
1 Affx-87065671 54016310 49.548 59.722
1 Affx-87525598 54030382 49.548 59.723
1 Affx-87100130 54135547 49.555 59.806
1 Affx-87346753 54176106 49.558 59.889
1 Affx-87123681 54186771 49.56 60.129
1 Affx-87387900 54236927 49.564 60.529
1 Affx-86986869 54281315 49.565 60.546
1 Affx-87307225 54297612 49.567 60.591
1 Affx-87153757 54300684 49.568 60.633
1 Affx-87761795 54359048 49.57 60.673
1 Affx-87121442 54435997 49.574 60.722
1 Affx-87040025 54471463 49.577 60.758
1 Affx-87040028 54474900 49.58 60.855
1 Affx-87001371 54495568 49.582 60.882
1 Affx-87224902 54496675 49.582 60.91
1 Affx-87099237 54506263 49.583 60.961
1 Affx-87326086 54522288 49.589 61.06
1 Affx-87326084 54523012 49.591 61.086
1 Affx-87445113 54533726 49.591 61.135
1 Affx-87148903 54597684 49.596 61.424
1 Affx-87694179 54656251 49.599 61.45
1 Affx-87403400 54670335 49.599 61.464
1 Affx-87047378 54696568 49.603 61.497
1 Affx-87291017 54717392 49.606 61.572
1 Affx-87768378 54744985 49.606 61.578
1 Affx-87187924 54748349 49.606 61.579
1 Affx-87187925 54750032 49.621 61.721
1 Affx-87355846 54754047 49.624 61.833
1 Affx-87089251 54777223 49.626 61.927
1 Affx-87624768 54886446 49.628 61.988
1 Affx-87531117 54896066 49.628 61.988
1 Affx-87221648 54935985 49.629 62.046
1 Affx-87377611 54937021 49.629 62.075
1 Affx-87118959 54942347 49.632 62.098
1 Affx-87252013 54949970 49.635 62.204
1 Affx-87026588 55013963 49.641 62.394
1 Affx-87153998 55134002 49.642 62.507
1 Affx-87054626 55137590 49.644 62.584
1 Affx-87358639 55157539 49.647 62.657
1 Affx-87234655 55173433 49.65 62.808
1 Affx-87234657 55179010 49.651 62.942
1 Affx-86974668 55270239 49.652 63.094
1 Affx-86928868 55285582 49.653 63.107
1 Affx-87383772 55289646 49.654 63.124
1 Affx-87200036 55318269 49.657 63.193
1 Affx-87550216 55407808 49.659 63.213
1 Affx-87254007 55520307 49.664 63.298
1 Affx-87047934 55535851 49.666 63.437
1 Affx-87631695 55608128 49.667 63.484
1 Affx-87560052 55721099 49.67 63.583
1 Affx-87630753 55766044 49.671 63.624
1 Affx-87803440 55827335 49.672 63.781
1 Affx-87686448 55827905 49.673 63.782
1 Affx-86979071 55864398 49.68 63.9
1 Affx-87471431 55864495 49.68 63.902
1 Affx-87458988 55879368 49.681 63.997
1 Affx-86988485 55900579 49.682 64.015
1 Affx-87310850 55978671 49.687 64.119
1 Affx-87121872 55996125 49.688 64.328
1 Affx-87644399 56032584 49.692 64.595
1 Affx-87533588 56076757 49.693 64.673
1 Affx-87392947 56095306 49.693 64.676
1 Affx-87249729 56274236 49.697 64.727
1 Affx-87557331 56275451 49.698 64.74
1 Affx-87677214 56415376 49.701 64.864
1 Affx-87294074 56430321 49.703 64.901
1 Affx-87729712 56479398 49.705 64.931
1 Affx-87327551 56488768 49.706 65.017
1 Affx-87421300 56573143 49.707 65.068
1 Affx-87749639 56673269 49.709 65.126
1 Affx-87749640 56687002 49.71 65.161
1 Affx-87578626 56705819 49.711 65.223
1 Affx-87814944 56727618 49.713 65.275
1 Affx-87578623 56730095 49.716 65.333
1 Affx-87141409 56732783 49.718 65.422
1 Affx-87034848 56752884 49.718 65.497
1 Affx-87185963 56842641 49.721 65.691
1 Affx-87543631 56851799 49.723 65.714
1 Affx-87278493 56893728 49.727 65.74
1 Affx-87440031 56924242 49.73 65.786
1 Affx-87440029 56942054 49.731 65.839
1 Affx-87594360 56947520 49.731 65.845
1 Affx-87362701 57046847 49.732 65.876
1 Affx-87042741 57061395 49.733 65.917
1 Affx-87649104 57067466 49.733 65.918
1 Affx-87778976 57106186 49.737 65.937
1 Affx-87215683 57174861 49.738 65.982
1 Affx-87332054 57193152 49.74 66.008
1 Affx-87007224 57194224 49.74 66.009
1 Affx-87234059 57197763 49.741 66.127
1 Affx-87112738 57224013 49.745 66.24
1 Affx-87319712 57238327 49.748 66.296
1 Affx-87255180 57258045 49.749 66.516
1 Affx-87122588 57290218 49.751 66.615
1 Affx-87298038 57338601 49.754 67.135
1 Affx-87029443 57392073 49.755 67.241
1 Affx-87475320 57553398 49.757 67.594
1 Affx-86997404 57559649 49.757 67.597
1 Affx-87199201 57626291 49.763 67.834
1 Affx-87035177 57635567 49.765 67.967
1 Affx-87572089 57639950 49.766 68
1 Affx-87738923 57719136 49.783 68.453
1 Affx-87542468 57727773 49.785 68.475
1 Affx-86920536 57774718 49.787 68.542
1 Affx-87814679 57799191 49.788 68.704
1 Affx-87052356 57810805 49.79 68.806
1 Affx-87196322 57838695 49.791 68.971
1 Affx-87241786 57875902 49.792 69.056
1 Affx-87048273 57897047 49.793 69.169
1 Affx-87468788 57994850 49.795 69.429
1 Affx-87031928 58043104 49.803 69.499
1 Affx-87196481 58058968 49.808 69.672
1 Affx-87343893 58104027 49.809 69.876
1 Affx-87343894 58104555 49.809 69.876
1 Affx-87483515 58244567 49.812 69.967
1 Affx-87656810 58289551 49.814 70.111
1 Affx-87033550 58509039 49.815 70.219
1 Affx-87756577 58519073 49.817 70.268
1 Affx-87445164 58541500 49.818 70.308
1 Affx-87094308 58560966 49.82 70.417
1 Affx-87392019 58678354 49.821 70.581
1 Affx-87315062 58695684 49.821 70.584
1 Affx-87059446 58726073 49.829 70.837
1 Affx-86984553 58736946 49.831 70.954
1 Affx-87647227 58786360 49.832 71.242
1 Affx-87410386 58794373 49.833 71.31
1 Affx-86933360 58801845 49.834 71.812
1 Affx-87378785 58801982 49.834 71.813
1 Affx-87006682 58816636 49.837 71.822
1 Affx-87666579 58819083 49.841 71.853
1 Affx-87211210 58833514 49.843 71.914
1 Affx-87582275 58860273 49.847 72.001
1 Affx-87147598 58876958 49.85 72.081
1 Affx-87136454 58928859 49.85 72.222
1 Affx-86914101 58947275 49.856 72.333
1 Affx-87443297 58997093 49.858 72.39
1 Affx-87485549 59052070 49.863 72.441
1 Affx-87562492 59060450 49.865 72.519
1 Affx-86918441 59124397 49.867 72.538
1 Affx-87405284 59134551 49.869 72.561
1 Affx-87241826 59155820 49.869 72.654
1 Affx-87245754 59163829 49.87 72.68
1 Affx-87230039 59178843 49.871 72.743
1 Affx-87761956 59332395 49.876 72.918
1 Affx-87033731 59380697 49.877 72.946
1 Affx-87275682 59390967 49.883 73.035
1 Affx-87472100 59448716 49.884 73.054
1 Affx-87722057 59476691 49.884 73.075
1 Affx-87030516 59483538 49.887 73.148
1 Affx-87318290 59569390 49.888 73.208
1 Affx-87347886 59612299 49.89 73.245
1 Affx-86913053 59661586 49.893 73.36
1 Affx-87284254 59688546 49.894 73.585
1 Affx-87143397 59708876 49.896 73.64
1 Affx-87288404 59711900 49.897 73.799
1 Affx-87545111 59723607 49.9 74.189
1 Affx-87352603 59730726 49.901 74.989
1 Affx-87217130 59750371 49.904 75.568
1 Affx-87393857 59758172 49.905 76.021
1 Affx-87263514 59961398 49.91 76.123
1 Affx-86974137 59974607 49.91 76.124
1 Affx-87619042 60004840 49.916 76.2
1 Affx-87022843 60073130 49.918 76.303
1 Affx-87694675 60100189 49.92 76.526
1 Affx-87406684 60109928 49.921 76.709
1 Affx-86982524 60141192 49.922 76.895
1 Affx-87267959 60309457 49.926 77.131
1 Affx-87520245 60334355 49.926 77.162
1 Affx-87798704 60377434 49.928 77.234
1 Affx-87388863 60387215 49.928 77.282
1 Affx-87002156 60462777 49.935 77.362
1 Affx-87659542 60469321 49.936 77.437
1 Affx-87077040 60493277 49.939 77.509
1 Affx-87799391 60703265 49.94 77.643
1 Affx-87390284 60706105 49.94 77.644
1 Affx-86982983 60805979 49.944 77.737
1 Affx-87634315 60824012 49.946 77.826
1 Affx-87158771 60877684 49.948 77.843
1 Affx-87057697 60955155 49.952 77.885
1 Affx-87351053 60972555 49.954 77.914
1 Affx-87765779 61090379 49.957 78.015
1 Affx-86906284 61109160 49.959 78.032
1 Affx-87372739 61233423 49.959 78.043
1 Affx-87214154 61233470 49.959 78.045
1 Affx-87377146 61335081 49.959 78.084
1 Affx-87741166 61423270 49.962 78.242
1 Affx-87722186 61567673 49.964 78.377
1 Affx-87617797 61594476 49.966 78.632
1 Affx-87568436 61909055 49.969 78.908
1 Affx-87258522 61926526 49.969 78.91
1 Affx-87401133 61932992 49.97 78.934
1 Affx-87302969 61981904 49.977 79.116
1 Affx-87676435 62010019 49.977 79.116
1 Affx-87598868 62026088 49.977 79.121
1 Affx-87057194 62125255 49.987 79.222
1 Affx-87331725 62175896 49.996 79.281
1 Affx-87070267 62190904 49.999 79.481
1 Affx-87357138 62595227 50.042 79.828
1 Affx-87042861 62721271 50.061 80.056
1 Affx-86905444 62753766 50.062 80.091
1 Affx-86918535 62790495 50.064 80.125
1 Affx-87527416 62809654 50.066 80.142
1 Affx-87803174 62878778 50.068 80.164
1 Affx-87081567 62921564 50.068 80.175
1 Affx-87017342 63076474 50.071 80.19
1 Affx-87682911 63082271 50.075 80.235
1 Affx-87008586 63479118 50.078 80.297
1 Affx-87722844 63561671 50.081 80.321
1 Affx-87712927 63964604 50.083 80.359
1 Affx-87032499 64003116 50.084 80.369
1 Affx-87343857 64111892 50.088 80.399
1 Affx-87040308 64138550 50.088 80.4
1 Affx-87147377 64166172 50.089 80.401
1 Affx-87677022 64199977 50.095 80.418
1 Affx-87359056 64236411 50.096 80.423
1 Affx-87189150 64251968 50.097 80.436
1 Affx-87659041 64446290 50.098 80.444
1 Affx-87736352 64473175 50.099 80.453
1 Affx-87762790 64521101 50.099 80.466
1 Affx-87708533 64696678 50.103 80.488
1 Affx-87276756 64696748 50.104 80.489
1 Affx-87666306 64745906 50.104 80.516
1 Affx-87114527 64761674 50.105 80.561
1 Affx-87084440 64856376 50.107 80.575
1 Affx-87310361 64907263 50.107 80.63
1 Affx-87673305 64981771 50.109 80.742
1 Affx-87617444 65001144 50.111 80.804
1 Affx-87129600 65007715 50.115 80.879
1 Affx-87440332 65028861 50.118 81.035
1 Affx-87652394 65069254 50.12 81.131
1 Affx-86993902 65248881 50.121 81.207
1 Affx-87007690 65271837 50.126 81.236
1 Affx-87727612 65322785 50.129 81.261
1 Affx-87336973 65357822 50.129 81.271
1 Affx-87201519 65374810 50.13 81.294
1 Affx-87295226 65564195 50.131 81.345
1 Affx-87637786 65566490 50.133 81.36
1 Affx-87428272 65674641 50.136 81.387
1 Affx-87675260 65820199 50.14 81.504
1 Affx-87439605 65895796 50.142 81.564
1 Affx-87550106 65962793 50.144 81.589
1 Affx-87382474 66015932 50.146 81.682
1 Affx-87700204 66038875 50.149 81.755
1 Affx-87322433 66102125 50.151 81.816
1 Affx-86914300 66118858 50.153 81.875
1 Affx-87322435 66159161 50.161 81.973
1 Affx-87646111 66216978 50.166 82.046
1 Affx-87582902 66246932 50.167 82.106
1 Affx-87598631 66331249 50.17 82.292
1 Affx-87422962 66380715 50.172 82.416
1 Affx-87250571 66411898 50.175 82.454
1 Affx-87804154 66468155 50.177 82.533
1 Affx-87355129 66532571 50.184 82.757
1 Affx-86999554 66593865 50.185 83.192
1 Affx-87417797 66646206 50.188 83.382
1 Affx-87681021 66670409 50.194 83.696
1 Affx-87313327 66799267 50.195 84.043
1 Affx-87416803 66865940 50.201 84.474
1 Affx-87075111 67049264 50.209 84.891
1 Affx-87241604 67287534 50.209 85.068
1 Affx-86915279 67448233 50.213 85.148
1 Affx-87359774 67561637 50.214 85.232
1 Affx-87289239 67824046 50.215 85.361
1 Affx-87666492 67831415 50.215 85.391
1 Affx-87194322 67875532 50.219 85.465
1 Affx-87300170 67943789 50.221 85.516
1 Affx-87058115 68031451 50.223 85.543
1 Affx-87752725 68070017 50.225 85.58
1 Affx-87406860 68236016 50.228 85.69
1 Affx-87648093 68351694 50.231 85.746
1 Affx-87383168 68469347 50.232 85.847
1 Affx-87660758 68619186 50.233 85.891
1 Affx-87285674 68726002 50.236 85.956
1 Affx-87272816 68797367 50.237 86.042
1 Affx-87362677 68882503 50.237 86.076
1 Affx-87374120 68886363 50.239 86.163
1 Affx-87756953 69154525 50.243 86.252
1 Affx-87326543 69159126 50.245 86.277
1 Affx-87745102 69221722 50.251 86.346
1 Affx-87331076 69408127 50.254 86.442
1 Affx-87138856 69420130 50.254 86.442
1 Affx-87400142 69429040 50.254 86.444
1 Affx-87197573 69448332 50.257 86.466
1 Affx-86925595 69609423 50.258 86.473
1 Affx-87440689 69677400 50.259 86.506
1 Affx-87062215 69686989 50.26 86.528
1 Affx-87158494 69695534 50.261 86.543
1 Affx-87348066 69739658 50.262 86.574
1 Affx-87600907 69879511 50.264 86.613
1 Affx-87495913 69886432 50.265 86.669
1 Affx-86972258 69899005 50.267 86.676
1 Affx-87780652 70052841 50.275 86.723
1 Affx-87370561 70059662 50.276 86.733
1 Affx-87249806 70100925 50.278 86.735
1 Affx-87161351 70102471 50.279 86.737
1 Affx-87293679 70120623 50.28 86.737
1 Affx-86977793 70227291 50.286 86.753
1 Affx-87049491 70325885 50.286 86.787
1 Affx-86910825 70532508 50.29 86.817
1 Affx-87335434 70698930 50.295 86.849
1 Affx-87072853 70703060 50.299 86.92
1 Affx-87404462 70767990 50.302 87.002
1 Affx-87718525 70803038 50.305 87.171
1 Affx-87252228 70826668 50.306 87.183
1 Affx-87288621 70864596 50.309 87.333
1 Affx-87396143 71177352 50.311 87.681
1 Affx-87347005 71274170 50.312 87.696
1 Affx-87459438 71282642 50.314 87.706
1 Affx-87323100 71406618 50.317 87.867
1 Affx-87582399 71422147 50.322 88.004
1 Affx-87581608 71455647 50.323 88.1
1 Affx-87269726 71491451 50.325 88.49
1 Affx-87324754 71499682 50.326 88.498
1 Affx-87219120 71671456 50.328 88.721
1 Affx-87681682 71683235 50.33 88.842
1 Affx-87223282 71689974 50.331 88.859
1 Affx-87594065 71748790 50.335 89.021
1 Affx-86961034 71761712 50.336 89.092
1 Affx-87616494 71884822 50.338 89.222
1 Affx-87467942 71936013 50.339 89.29
1 Affx-87808809 71940108 50.343 89.507
1 Affx-87656359 72083850 50.346 89.828
1 Affx-87759672 72277602 50.348 89.987
1 Affx-87654633 72456672 50.351 90.12
1 Affx-87637705 72585298 50.353 90.341
1 Affx-87533370 72585338 50.353 90.342
1 Affx-87375040 72597285 50.353 90.347
1 Affx-86912120 72614296 50.36 90.487
1 Affx-86912119 72614299 50.36 90.498
1 Affx-87556353 72681546 50.367 90.712
1 Affx-87713772 72694226 50.368 90.774
1 Affx-87140050 72697679 50.369 90.905
1 Affx-87040861 72707524 50.373 91.153
1 Affx-87639363 72774166 50.376 91.309
1 Affx-87079956 72817188 50.377 91.322
1 Affx-86975084 72854375 50.382 91.359
1 Affx-87122492 73106895 50.386 91.517
1 Affx-86934455 73112346 50.386 91.524
1 Affx-87118084 73221460 50.389 91.739
1 Affx-87375235 73305333 50.39 91.823
1 Affx-87375234 73305548 50.391 91.832
1 Affx-87263271 73378115 50.396 91.987
1 Affx-87343660 73624763 50.398 92.147
1 Affx-87011286 73738867 50.4 92.195
1 Affx-87588834 73820284 50.402 92.359
1 Affx-87725070 73842392 50.405 92.42
1 Affx-87213137 73894127 50.407 92.524
1 Affx-87153682 73925576 50.41 92.815
1 Affx-87637920 74045657 50.412 92.983
1 Affx-87184705 74210838 50.413 93.159
1 Affx-87386294 74260266 50.415 93.288
1 Affx-87608181 74496882 50.417 93.574
1 Affx-87117578 74570675 50.419 93.675
1 Affx-87294071 74594226 50.42 93.701
1 Affx-87542169 74677650 50.425 93.903
1 Affx-87604700 74702696 50.427 94.136
1 Affx-87667644 74819220 50.43 94.273
1 Affx-87007350 74822519 50.431 94.321
1 Affx-87500940 74837046 50.435 94.418
1 Affx-86916667 75005213 50.44 94.628
1 Affx-87563292 75007659 50.443 94.682
1 Affx-87215999 75017634 50.449 94.761
1 Affx-86995771 75019336 50.449 94.761
1 Affx-87741022 75022541 50.45 94.779
1 Affx-87306976 75030238 50.45 94.794
1 Affx-87737934 75035320 50.452 94.892
1 Affx-86977466 75156320 50.462 95.06
1 Affx-87540849 75234339 50.465 95.159
1 Affx-87651031 75236182 50.468 95.189
1 Affx-87431827 75266159 50.468 95.207
1 Affx-87734011 75323984 50.469 95.226
1 Affx-87044026 75349240 50.469 95.227
1 Affx-87187746 75355413 50.469 95.229
1 Affx-87119496 75381118 50.471 95.253
1 Affx-87304360 75455370 50.48 95.292
1 Affx-87561802 75468538 50.482 95.315
1 Affx-87258527 75469057 50.482 95.317
1 Affx-87685053 75542870 50.484 95.345
1 Affx-87268874 75575760 50.485 95.363
1 Affx-87265018 75588336 50.486 95.379
1 Affx-87253210 75646509 50.489 95.409
1 Affx-87685752 75648591 50.491 95.423
1 Affx-87019294 75653453 50.494 95.433
1 Affx-87506318 75683245 50.496 95.454
1 Affx-87217017 75698351 50.498 95.517
1 Affx-87253711 75702615 50.501 95.543
1 Affx-87227812 75729665 50.507 95.559
1 Affx-87647639 75741803 50.51 95.591
1 Affx-87807606 75761469 50.511 95.602
1 Affx-87317277 75781784 50.513 95.644
1 Affx-87647441 75800869 50.515 95.695
1 Affx-87790458 75802702 50.515 95.7
1 Affx-87372349 75803465 50.515 95.701
1 Affx-86987568 75810223 50.517 95.745
1 Affx-87175982 76025531 50.518 95.768
1 Affx-87154748 76063588 50.52 95.774
1 Affx-87651442 76082166 50.521 95.775
1 Affx-86996862 76084929 50.521 95.775
1 Affx-87106977 76086556 50.522 95.779
1 Affx-86945316 76087189 50.522 95.788
1 Affx-86904807 76094672 50.524 95.802
1 Affx-87359126 76110404 50.526 95.83
1 Affx-87082762 76161238 50.531 95.875
1 Affx-87170654 76206225 50.533 95.91
1 Affx-87567780 76259465 50.535 95.974
1 Affx-87270060 76259949 50.537 95.994
1 Affx-87634201 76299140 50.542 96.031
1 Affx-87308810 76334001 50.546 96.085
1 Affx-87550158 76375019 50.547 96.121
1 Affx-87525337 76418874 50.547 96.129
1 Affx-86916500 76446752 50.548 96.15
1 Affx-87298805 76464120 50.549 96.154
1 Affx-87434348 76509939 50.549 96.165
1 Affx-86924509 76571804 50.554 96.18
1 Affx-87292475 76621662 50.555 96.202
1 Affx-87264668 76765041 50.558 96.26
1 Affx-86993564 76798294 50.558 96.272
1 Affx-87359163 76897927 50.564 96.323
1 Affx-86913039 76933428 50.566 96.374
1 Affx-86991119 77045634 50.569 96.502
1 Affx-87534487 77185049 50.577 96.6
1 Affx-87342677 77239286 50.579 96.613
1 Affx-87320769 77272651 50.58 96.638
1 Affx-86993910 77367757 50.58 96.644
1 Affx-87195196 77496460 50.582 96.719
1 Affx-87675940 77518795 50.586 96.779
1 Affx-87335520 77541374 50.587 96.809
1 Affx-87610918 77613463 50.588 96.889
1 Affx-87774922 77614385 50.588 96.906
1 Affx-87637830 77628177 50.592 96.976
1 Affx-87203609 77628326 50.595 97.013
1 Affx-87050997 77629640 50.598 97.083
1 Affx-87782684 77666792 50.604 97.148
1 Affx-87007073 77814078 50.609 97.287
1 Affx-87667193 77815958 50.611 97.45
1 Affx-87020638 77896408 50.619 97.557
1 Affx-87263144 77923952 50.623 97.719
1 Affx-86913763 77938965 50.629 97.911
1 Affx-86991307 78101151 50.629 98.003
1 Affx-86991309 78102269 50.63 98.003
1 Affx-87364430 78122674 50.64 98.024
1 Affx-87182007 78341656 50.642 98.066
1 Affx-87001322 78376551 50.644 98.073
1 Affx-87658292 78384848 50.644 98.073
1 Affx-87653804 78385520 50.645 98.074
1 Affx-87207368 78416426 50.652 98.105
1 Affx-87772089 78470948 50.653 98.11
1 Affx-87019639 78523815 50.657 98.118
1 Affx-87249339 78528328 50.657 98.119
1 Affx-87249340 78532754 50.661 98.122
1 Affx-87632520 78551536 50.666 98.136
1 Affx-87429308 78575599 50.669 98.163
1 Affx-87802746 78605181 50.669 98.168
1 Affx-87411547 78607102 50.669 98.168
1 Affx-87761390 78619477 50.672 98.181
1 Affx-87448546 78623233 50.674 98.186
1 Affx-87657810 78668612 50.68 98.222
1 Affx-87793895 78671910 50.682 98.267
1 Affx-87224350 78672279 50.686 98.306
1 Affx-87010595 78717044 50.692 98.35
1 Affx-87010594 78717174 50.693 98.354
1 Affx-87672234 78721546 50.694 98.377
1 Affx-87798668 78729015 50.694 98.377
1 Affx-87010369 78729714 50.694 98.377
1 Affx-87194352 78747331 50.699 98.406
1 Affx-87628819 78748041 50.699 98.407
1 Affx-87118818 78812814 50.703 98.44
1 Affx-87125406 78841549 50.707 98.453
1 Affx-87686935 78844862 50.708 98.468
1 Affx-87738231 78876056 50.712 98.476
1 Affx-87395944 78914289 50.712 98.492
1 Affx-87175014 78944209 50.715 98.558
1 Affx-87078062 78944263 50.717 98.6
1 Affx-87522179 79117487 50.722 98.656
1 Affx-87585097 79221442 50.729 98.705
1 Affx-87378507 79346573 50.732 98.718
1 Affx-87801372 79349499 50.733 98.72
1 Affx-87247761 79350854 50.734 98.721
1 Affx-87711124 79367097 50.736 98.731
1 Affx-87279431 79372190 50.736 98.732
1 Affx-87572891 79375737 50.736 98.733
1 Affx-87414738 79385134 50.736 98.733
1 Affx-86916961 79387672 50.737 98.734
1 Affx-87337668 79406142 50.739 98.75
1 Affx-87709892 79466153 50.745 98.764
1 Affx-87009272 79610312 50.746 98.769
1 Affx-87765933 79628450 50.746 98.769
1 Affx-87293325 79754445 50.769 98.8
1 Affx-87598496 79772555 50.77 98.818
1 Affx-87046116 79927306 50.775 98.836
1 Affx-87046115 79928581 50.776 98.836
1 Affx-87299429 80004674 50.777 98.844
1 Affx-87730667 80012670 50.779 98.876
1 Affx-87755552 80344411 50.784 98.906
1 Affx-87465162 80372244 50.787 98.922
1 Affx-87255470 80376453 50.787 98.922
1 Affx-86915203 80395530 50.797 98.943
1 Affx-87343835 80396392 50.797 98.944
1 Affx-87393015 80449494 50.802 98.975
1 Affx-86918265 80491983 50.806 98.987
1 Affx-87545436 80517425 50.811 99.013
1 Affx-87251355 80523704 50.814 99.019
1 Affx-87700542 80587279 50.814 99.021
1 Affx-87695722 80660850 50.826 99.047
1 Affx-87469437 80662353 50.826 99.047
1 Affx-87002836 80672068 50.831 99.069
1 Affx-87207429 80685569 50.837 99.091
1 Affx-87618199 80845579 50.844 99.13
1 Affx-87707139 80852137 50.846 99.136
1 Affx-87069075 80893725 50.851 99.157
1 Affx-87487224 80992857 50.856 99.16
1 Affx-87022056 81012243 50.857 99.182
1 Affx-87416752 81033586 50.858 99.191
1 Affx-87212664 81064166 50.858 99.191
1 Affx-87568987 81069862 50.859 99.202
1 Affx-87410035 81071571 50.862 99.211
1 Affx-87272208 81072052 50.869 99.225
1 Affx-87556749 81122939 50.872 99.231
1 Affx-87248675 81123006 50.877 99.275
1 Affx-87772603 81171773 50.881 99.323
1 Affx-87772600 81176859 50.883 99.351
1 Affx-86918562 81337879 50.887 99.413
1 Affx-87613452 81569870 50.89 99.488
1 Affx-86983323 81571248 50.891 99.492
1 Affx-87037009 81575582 50.894 99.551
1 Affx-87780882 81634829 50.9 99.655
1 Affx-87800421 81670691 50.902 99.743
1 Affx-87739520 81728075 50.902 99.754
1 Affx-87308566 81732559 50.904 99.762
1 Affx-87154450 81733645 50.905 99.765
1 Affx-87574094 81759853 50.907 99.789
1 Affx-87458377 81808894 50.908 99.832
1 Affx-87324442 81857972 50.909 99.854
1 Affx-87740343 81918514 50.911 99.875
1 Affx-87801035 81950986 50.911 99.923
1 Affx-87679546 81954096 50.912 99.942
1 Affx-87257558 82045190 50.916 99.965
1 Affx-87391051 82316743 50.918 99.981
1 Affx-87615341 82371556 50.922 100.039
1 Affx-86974061 82414950 50.923 100.09
1 Affx-86974062 82415101 50.925 100.105
1 Affx-87182404 82416138 50.925 100.106
1 Affx-86997814 82470482 50.932 100.136
1 Affx-87014594 82495634 50.932 100.139
1 Affx-87787206 82516548 50.933 100.16
1 Affx-87471607 82530511 50.934 100.16
1 Affx-86929530 82535274 50.937 100.191
1 Affx-87166068 82711625 50.938 100.21
1 Affx-87166067 82730805 50.941 100.223
1 Affx-87428230 82822399 50.944 100.273
1 Affx-87597530 82890470 50.945 100.286
1 Affx-87536810 83030729 50.947 100.293
1 Affx-87386153 83063884 50.947 100.293
1 Affx-87688170 83104466 50.948 100.303
1 Affx-87399408 83104753 50.949 100.321
1 Affx-86995179 83198309 50.95 100.329
1 Affx-87599000 83236962 50.952 100.345
1 Affx-87296620 83265153 50.961 100.362
1 Affx-87000374 83270402 50.966 100.384
1 Affx-87743008 83275860 50.971 100.393
1 Affx-87364691 83379270 50.973 100.425
1 Affx-87635935 83382292 50.974 100.432
1 Affx-87085432 83391675 50.976 100.464
1 Affx-87074096 83420991 50.978 100.51
1 Affx-87016822 83526250 50.978 100.542
1 Affx-87682046 83531531 50.979 100.575
1 Affx-87682045 83534181 50.979 100.579
1 Affx-87016814 83561784 50.986 100.614
1 Affx-87719412 83576175 50.986 100.615
1 Affx-87454592 83599019 50.99 100.678
1 Affx-87454671 83677958 50.991 100.694
1 Affx-87340066 83678367 50.991 100.694
1 Affx-86919198 83738547 50.993 100.713
1 Affx-87049050 83968956 50.997 100.737
1 Affx-86997213 84017772 50.998 100.738
1 Affx-87213360 84032763 50.999 100.775
1 Affx-87379387 84039585 51.002 100.805
1 Affx-87352620 84191974 51.002 100.837
1 Affx-87246078 84274277 51.002 100.843
1 Affx-87308623 84287295 51.003 100.844
1 Affx-87456153 84534244 51.003 100.923
1 Affx-87409587 84585665 51.003 100.94
1 Affx-87633093 84856234 51.004 100.995
1 Affx-87633092 84857035 51.005 100.996
1 Affx-87198702 84857240 51.007 101.007
1 Affx-87179782 84865035 51.007 101.01
1 Affx-87614641 84866764 51.012 101.042
1 Affx-87265707 84882226 51.013 101.052
1 Affx-86905307 84896883 51.014 101.061
1 Affx-87634763 84901575 51.016 101.066
1 Affx-87752531 84966409 51.018 101.086
1 Affx-87629906 84978111 51.018 101.086
1 Affx-87695854 84987235 51.019 101.119
1 Affx-87202016 85021159 51.021 101.132
1 Affx-87180793 85048487 51.021 101.134
1 Affx-87615623 85050474 51.023 101.148
1 Affx-87434053 85110228 51.026 101.185
1 Affx-86908123 85124764 51.026 101.219
1 Affx-87299292 85229541 51.027 101.258
1 Affx-87543074 85305298 51.029 101.264
1 Affx-87198828 85325587 51.037 101.286
1 Affx-87012583 85367461 51.038 101.315
1 Affx-87799791 85376307 51.039 101.319
1 Affx-87735031 85395343 51.042 101.355
1 Affx-87335259 85548806 51.043 101.392
1 Affx-87219343 85570331 51.045 101.439
1 Affx-87394005 85695315 51.048 101.486
1 Affx-87801242 85696660 51.048 101.488
1 Affx-87533664 85773964 51.049 101.503
1 Affx-87533665 85774056 51.052 101.524
1 Affx-87533668 85776291 51.053 101.526
1 Affx-87734810 85825906 51.061 101.57
1 Affx-87430495 85829132 51.065 101.59
1 Affx-87428241 85867479 51.067 101.612
1 Affx-87489634 85916092 51.068 101.618
1 Affx-87766869 85925901 51.068 101.618
1 Affx-87459141 85936784 51.068 101.628
1 Affx-87346541 85939454 51.068 101.628
1 Affx-87476607 85994680 51.084 101.653
1 Affx-87101539 85994698 51.084 101.656
1 Affx-86913021 86267449 51.099 101.839
1 Affx-86907543 86284269 51.099 101.843
1 Affx-86918501 86293196 51.099 101.844
1 Affx-87415301 86308538 51.1 101.845
1 Affx-87241335 86355957 51.101 101.862
1 Affx-87236578 86522105 51.102 101.899
1 Affx-87186857 86531322 51.103 101.91
1 Affx-87214003 86554313 51.104 101.931
1 Affx-87648223 86614810 51.107 101.963
1 Affx-87461279 86629563 51.11 102.013
1 Affx-87102657 86660317 51.111 102.083
1 Affx-87761581 86704459 51.114 102.178
1 Affx-87448670 86704937 51.114 102.179
1 Affx-87254764 86729686 51.116 102.252
1 Affx-87804437 86814310 51.119 102.297
1 Affx-86907635 86880713 51.122 102.346
1 Affx-87259427 86982103 51.125 102.397
1 Affx-87643568 87059342 51.127 102.453
1 Affx-87283211 87101054 51.127 102.488
1 Affx-87206849 87176019 51.133 102.536
1 Affx-87763674 87246405 51.134 102.581
1 Affx-87613637 87279662 51.138 102.649
1 Affx-87638912 87294624 51.139 102.656
1 Affx-87807517 87302372 51.218 102.667
1 Affx-87674556 87325703 51.231 102.68
1 Affx-87128130 87566813 51.235 102.725
1 Affx-87542555 87573154 51.235 102.725
1 Affx-87638513 87586572 51.236 102.725
1 Affx-87204287 87588815 51.24 102.735
1 Affx-87434631 87607593 51.243 102.745
1 Affx-87529311 87657732 51.246 102.757
1 Affx-86996126 87685286 51.252 102.774
1 Affx-87665224 87701036 51.256 102.792
1 Affx-86915823 87800164 51.256 102.794
1 Affx-86998612 87812177 51.257 102.804
1 Affx-87376837 87814298 51.257 102.804
1 Affx-87237782 87906040 51.263 102.832
1 Affx-87435620 87918220 51.263 102.832
1 Affx-87354400 87942092 51.264 102.854
1 Affx-87801075 87960461 51.267 102.897
1 Affx-87800023 88011689 51.27 102.941
1 Affx-87800024 88015471 51.272 102.96
1 Affx-87289270 88068064 51.274 102.986
1 Affx-87190498 88084911 51.274 102.989
1 Affx-86897523 88111487 51.276 103.024
1 Affx-86905029 88133791 51.397 103.049
1 Affx-86907763 88149027 51.398 103.088
1 Affx-87115054 88277089 51.399 103.115
1 Affx-87223804 88346620 51.402 103.162
1 Affx-87301723 88363700 51.402 103.188
1 Affx-86917287 88380098 51.404 103.242
1 Affx-87404792 88514342 51.406 103.258
1 Affx-87223590 88627820 51.43 103.391
1 Affx-87314187 88635774 51.431 103.402
1 Affx-87448399 88663376 51.554 103.447
1 Affx-87620344 89030691 51.556 103.514
1 Affx-87181681 89050782 51.558 103.541
1 Affx-87459252 89286795 51.563 103.659
1 Affx-87028742 89436881 51.566 103.762
1 Affx-87038753 90218307 51.567 103.824
1 Affx-87075770 90239709 51.567 103.827
1 Affx-87040809 90259853 51.567 103.834
1 Affx-87799043 90455905 51.57 103.848
1 Affx-87295812 90496767 51.572 103.892
1 Affx-87170795 90634672 51.575 103.926
1 Affx-87172557 90644690 51.576 103.927
1 Affx-87075551 90684233 51.581 103.939
1 Affx-87075718 90717668 51.583 103.947
1 Affx-87354971 90777977 51.585 103.975
1 Affx-87721101 90792202 51.587 103.982
1 Affx-87396573 91044868 51.597 104.018
1 Affx-87581927 91204127 51.6 104.063
1 Affx-87672539 91361700 51.602 104.099
1 Affx-87600422 91572368 51.605 104.124
1 Affx-87324395 91596702 51.607 104.138
1 Affx-87104084 91706874 51.607 104.141
1 Affx-87784881 91763667 51.609 104.156
1 Affx-87178869 91786439 51.615 104.175
1 Affx-87752174 91879131 51.616 104.21
1 Affx-87267437 92078283 51.617 104.222
1 Affx-87215938 92088431 51.619 104.23
1 Affx-87325284 92124469 51.621 104.265
1 Affx-87726773 92157384 51.624 104.271
1 Affx-87425160 92162256 51.624 104.271
1 Affx-87293971 92260486 51.624 104.272
1 Affx-87734861 92294164 51.63 104.283
1 Affx-87289964 92523957 51.631 104.285
1 Affx-87310837 92602745 51.632 104.289
1 Affx-87642281 92625692 51.634 104.298
1 Affx-87818659 92755688 51.635 104.3
1 Affx-87660249 92850383 51.636 104.303
1 Affx-87655297 93225019 51.64 104.317
1 Affx-87655298 93227414 51.642 104.328
1 Affx-87381579 93253480 51.645 104.341
1 Affx-87135950 93372068 51.645 104.342
1 Affx-87800589 93498494 51.649 104.353
1 Affx-87014323 93509309 51.651 104.359
1 Affx-87347655 93550733 51.652 104.367
1 Affx-87793952 93717917 51.652 104.381
1 Affx-87036906 93785347 51.654 104.382
1 Affx-87063728 93881647 51.656 104.39
1 Affx-87752113 93881687 51.657 104.396
1 Affx-87321641 93883974 51.659 104.399
1 Affx-86918527 93887658 51.663 104.412
1 Affx-87270173 94131769 51.668 104.423
1 Affx-87702120 94135766 51.67 104.429
1 Affx-87810971 94139851 51.671 104.438
1 Affx-87555539 94151338 51.675 104.453
1 Affx-87328603 94195967 51.678 104.456
1 Affx-87078581 94262396 51.682 104.468
1 Affx-87335456 94276289 51.683 104.474
1 Affx-87590904 94300754 51.687 104.479
1 Affx-86998991 94343740 51.693 104.481
1 Affx-87654621 94344097 51.693 104.481
1 Affx-87355389 94472374 51.693 104.482
1 Affx-87800106 94473910 51.693 104.482
1 Affx-87243721 94477216 51.695 104.487
1 Affx-86973763 94480422 51.697 104.498
1 Affx-87152022 94504851 51.697 104.498
1 Affx-87117097 94588298 51.698 104.498
1 Affx-87224843 94594388 51.698 104.5
1 Affx-87209287 94703023 51.705 104.505
1 Affx-87794940 94719314 51.714 104.515
1 Affx-87021524 94749651 51.721 104.541
1 Affx-87801816 94850497 51.721 104.546
1 Affx-87733725 94885021 51.722 104.551
1 Affx-87681990 94964556 51.723 104.567
1 Affx-87422914 95434144 51.728 104.595
1 Affx-87292092 95436894 51.73 104.617
1 Affx-87815752 95445013 51.73 104.618
1 Affx-86918503 95529549 51.731 104.621
1 Affx-87313361 95592320 51.731 104.654
1 Affx-87744062 95602127 51.733 104.667
1 Affx-86959803 95602398 51.733 104.671
1 Affx-87047001 95680112 51.736 104.696
1 Affx-87263828 95717651 51.736 104.697
1 Affx-87659674 95751888 51.739 104.725
1 Affx-87457718 95793371 51.741 104.744
1 Affx-87312502 95841826 51.752 104.781
1 Affx-87312495 95852644 51.756 104.829
1 Affx-87055522 95902113 51.762 104.876
1 Affx-87754164 96021866 51.765 104.928
1 Affx-87392931 96112717 51.767 105.049
1 Affx-87712402 96133996 51.768 105.053
1 Affx-87036994 96141380 51.771 105.056
1 Affx-86978286 96143609 51.773 105.068
1 Affx-87630106 96170698 51.774 105.085
1 Affx-87630104 96172268 51.775 105.086
1 Affx-87314035 96342271 51.785 105.138
1 Affx-87679807 96373790 51.79 105.167
1 Affx-87628406 96636504 51.791 105.215
1 Affx-87804464 96648191 51.799 105.229
1 Affx-87614339 96694057 51.801 105.249
1 Affx-87614338 96696311 51.801 105.249
1 Affx-87179509 96697405 51.801 105.25
1 Affx-87270647 96709795 51.801 105.253
1 Affx-87133680 96711608 51.802 105.254
1 Affx-87188993 96732196 51.812 105.324
1 Affx-87356577 96736920 51.814 105.328
1 Affx-87446785 96750051 51.815 105.341
1 Affx-87218932 96753090 51.815 105.341
1 Affx-87266152 96769370 51.818 105.388
1 Affx-86937216 96861795 51.819 105.394
1 Affx-87201176 96868566 51.82 105.398
1 Affx-86989564 96954840 51.824 105.432
1 Affx-87441832 97004854 51.926 105.469
1 Affx-87230067 97026704 51.929 105.484
1 Affx-87002118 97069286 51.933 105.529
1 Affx-86982380 97075860 51.934 105.536
1 Affx-86992282 97109704 51.935 105.577
1 Affx-87644564 97109896 51.936 105.577
1 Affx-87210590 97109996 51.936 105.578
1 Affx-87206729 97377559 51.939 105.616
1 Affx-87207824 97383702 51.942 105.645
1 Affx-87719591 97451747 51.945 105.67
1 Affx-87720648 97502524 51.945 105.697
1 Affx-87332969 97525629 51.947 105.712
1 Affx-87219724 97553242 51.949 105.727
1 Affx-87668557 97565587 51.95 105.745
1 Affx-87818261 97644476 51.952 105.787
1 Affx-87300041 97645662 51.953 105.794
1 Affx-87731241 97647021 51.953 105.797
1 Affx-87009505 97688072 51.956 105.881
1 Affx-87265200 97699206 51.959 105.951
1 Affx-87763105 97830313 51.961 106.028
1 Affx-87361507 97898819 51.967 106.135
1 Affx-87235481 98445697 51.969 106.189
1 Affx-87563470 98532328 51.971 106.275
1 Affx-87009760 98537702 51.974 106.321
1 Affx-87248826 98555712 51.976 106.353
1 Affx-87248508 98836493 51.978 106.378
1 Affx-87161408 99602648 51.978 106.442
1 Affx-87283836 99717170 51.98 106.469
1 Affx-87141000 99724422 51.983 106.481
1 Affx-87703074 100251126 51.988 106.522
1 Affx-87655984 100903172 51.989 106.556
1 Affx-86956416 100953996 51.989 106.562
1 Affx-87621050 101168198 51.99 106.589
1 Affx-87346027 101181486 51.992 106.596
1 Affx-87669889 101221519 51.994 106.605
1 Affx-87079359 101313247 51.994 106.605
1 Affx-87399774 101456166 51.994 106.611
1 Affx-87207480 101496951 51.995 106.625
1 Affx-87736349 101566176 51.997 106.651
1 Affx-87735764 101571442 51.997 106.654
1 Affx-87681252 101608287 51.997 106.654
1 Affx-87248561 101618393 51.998 106.667
1 Affx-87640894 101794354 52 106.67
1 Affx-87223478 101823100 52.001 106.685
1 Affx-87632213 101826411 52.001 106.685
1 Affx-87729754 101851293 52.001 106.685
1 Affx-87641695 101856283 52.001 106.686
1 Affx-87204079 101946495 52.002 106.689
1 Affx-87201200 102257872 52.005 106.704
1 Affx-87328519 102303437 52.006 106.71
1 Affx-87577790 102363418 52.009 106.72
1 Affx-86951911 102363430 52.009 106.721
1 Affx-87698627 102385357 52.01 106.737
1 Affx-87406348 102387398 52.01 106.738
1 Affx-87809627 102499930 52.016 106.791
1 Affx-87061726 102875387 52.017 106.828
1 Affx-87132417 103142624 52.02 106.891
1 Affx-87180467 103172998 52.022 106.959
1 Affx-86954917 103398362 52.022 106.978
1 Affx-87373642 103454419 52.028 107.054
1 Affx-87369947 103657967 52.032 107.212
1 Affx-87712784 103816468 52.034 107.274
1 Affx-87710910 103975876 52.037 107.326
1 Affx-87423878 105144902 52.038 107.404
1 Affx-87661082 105435455 52.042 107.482
1 Affx-86972598 105808576 52.044 107.549
1 Affx-87039945 106410573 52.046 107.669
1 Affx-87285330 106411492 52.046 107.682
1 Affx-87349319 106503462 52.055 107.888
1 Affx-87803406 110091024 52.055 107.974
1 Affx-87235930 110173427 52.057 107.975
1 Affx-87239661 111764473 52.059 107.978
1 Affx-87783031 112268227 52.061 108.069
1 Affx-87248237 113130592 52.062 108.111
1 Affx-87040109 113785648 52.063 108.139
1 Affx-87182483 113906704 52.064 108.151
1 Affx-87365103 115233105 52.067 108.182
1 Affx-86969663 115864401 52.069 108.198
1 Affx-87349667 116094904 52.071 108.21
1 Affx-87424733 120021994 52.072 108.245
1 Affx-87306317 120265856 52.074 108.248
1 Affx-87416423 120292734 52.075 108.249
1 Affx-87314850 120459671 52.081 108.261
1 Affx-87807802 120620809 52.082 108.262
1 Affx-87442983 120637243 52.087 108.278
1 Affx-87753364 120640286 52.087 108.278
1 Affx-86914060 120740979 52.091 108.292
1 Affx-87437376 120744499 52.093 108.311
1 Affx-87158838 120882559 52.095 108.337
1 Affx-87694251 120895460 52.096 108.342
1 Affx-87760863 121012324 52.099 108.35
1 Affx-86957358 121202582 52.106 108.394
1 Affx-87725374 121212399 52.109 108.421
1 Affx-87480874 121264365 52.12 108.498
1 Affx-87467535 121342851 52.121 108.505
1 Affx-87013192 121438870 52.122 108.506
1 Affx-87665149 121535409 52.126 108.52
1 Affx-87170420 121624854 52.126 108.527
1 Affx-87746900 121657586 52.127 108.541
1 Affx-87061375 121780378 52.128 108.549
1 Affx-87007329 121889502 52.128 108.554
1 Affx-87127910 121907582 52.128 108.569
1 Affx-87407465 122090141 52.13 108.604
1 Affx-87722827 122498720 52.165 108.751
1 Affx-87408264 122606086 52.166 108.774
1 Affx-87430379 122677143 52.169 108.835
1 Affx-87709872 123339156 52.173 108.873
1 Affx-87774764 123351736 52.176 108.879
1 Affx-87079230 123353820 52.176 108.881
1 Affx-87505004 123499647 52.183 108.91
1 Affx-87337248 123521980 52.185 108.95
1 Affx-87321670 123576685 52.186 109.008
1 Affx-87036614 123662572 52.186 109.009
1 Affx-87791210 123677206 52.189 109.03
1 Affx-87787727 123687739 52.193 109.059
1 Affx-87448195 123744778 52.198 109.093
1 Affx-86980472 123760843 52.2 109.126
1 Affx-87429860 123796048 52.222 109.319
1 Affx-87051243 123800077 52.225 109.321
1 Affx-87315759 123806852 52.225 109.321
1 Affx-87158233 123809129 52.225 109.322
1 Affx-87769744 123847332 52.228 109.325
1 Affx-87516750 123847964 52.229 109.328
1 Affx-87172788 123849218 52.231 109.332
1 Affx-86998960 123899810 52.232 109.343
1 Affx-87239526 123915692 52.239 109.354
1 Affx-87117857 123924517 52.241 109.385
1 Affx-87043329 123964362 52.244 109.414
1 Affx-87649218 123982266 52.246 109.427
1 Affx-87067947 124016216 52.246 109.428
1 Affx-87369228 124088531 52.249 109.441
1 Affx-87465367 124103801 52.249 109.444
1 Affx-87389594 124143037 52.251 109.454
1 Affx-87756908 124173256 52.252 109.478
1 Affx-87253860 124182622 52.257 109.495
1 Affx-87701679 124236477 52.259 109.525
1 Affx-87248102 124269224 52.261 109.539
1 Affx-87601155 124329168 52.262 109.548
1 Affx-87620895 124353460 52.277 109.615
1 Affx-86976486 124361370 52.277 109.618
1 Affx-87649702 124503146 52.28 109.668
1 Affx-87722092 124571381 52.282 109.702
1 Affx-87579253 124577626 52.284 109.713
1 Affx-86993820 124652460 52.287 109.73
1 Affx-86993821 124653716 52.289 109.743
1 Affx-87291581 124747566 52.29 109.746
1 Affx-87722998 124749806 52.292 109.756
1 Affx-87241911 124839099 52.295 109.767
1 Affx-86928583 124850170 52.296 109.769
1 Affx-86917646 124894728 52.297 109.782
1 Affx-87754775 124901921 52.3 109.793
1 Affx-87632529 125003447 52.303 109.808
1 Affx-87035911 125087573 52.305 109.833
1 Affx-87007237 125136053 52.307 109.842
1 Affx-87115129 125136289 52.314 109.86
1 Affx-87369872 125167485 52.315 109.869
1 Affx-87789330 125168098 52.315 109.871
1 Affx-87643797 125169806 52.323 109.893
1 Affx-87661343 125204071 52.326 109.929
1 Affx-87487314 125245679 52.326 109.949
1 Affx-87739016 125349230 52.327 109.995
1 Affx-87059766 125402864 52.33 110.011
1 Affx-87393005 125421797 52.333 110.026
1 Affx-87635168 125515824 52.335 110.073
1 Affx-87365499 125544997 52.339 110.114
1 Affx-87705920 125642926 52.34 110.131
1 Affx-87702912 125693113 52.343 110.179
1 Affx-86918387 125720579 52.345 110.2
1 Affx-87211140 125773965 52.35 110.248
1 Affx-87645089 125774036 52.35 110.248
1 Affx-87181897 125817088 52.35 110.264
1 Affx-87441625 125833122 52.353 110.294
1 Affx-87373485 125862621 52.356 110.347
1 Affx-87701105 126014008 52.365 110.429
1 Affx-86935901 126157368 52.368 110.459
1 Affx-87682250 126193109 52.368 110.495
1 Affx-87738651 126230383 52.37 110.521
1 Affx-87341117 126257012 52.376 110.663
1 Affx-87158866 126277779 52.378 110.771
1 Affx-87108288 126361843 52.384 110.948
1 Affx-87161211 126375104 52.384 110.949
1 Affx-87532404 126475174 52.394 111.025
1 Affx-87755603 126493847 52.394 111.026
1 Affx-86896686 126538269 52.399 111.044
1 Affx-87122569 126540520 52.399 111.045
1 Affx-87249086 126540611 52.4 111.046
1 Affx-87807101 126548770 52.404 111.047
1 Affx-87027239 126549923 52.404 111.062
1 Affx-87357152 126552927 52.405 111.07
1 Affx-87236221 126603403 52.412 111.101
1 Affx-87814650 126623176 52.418 111.193
1 Affx-87507127 126735753 52.422 111.23
1 Affx-87080717 126757017 52.483 111.294
1 Affx-87324734 126837072 52.484 111.315
1 Affx-87552934 126847313 52.486 111.35
1 Affx-87367916 126934148 52.492 111.37
1 Affx-87642748 127080033 52.492 111.376
1 Affx-87527297 127254961 52.493 111.377
1 Affx-87817173 127346771 52.499 111.382
1 Affx-87742635 127529244 52.499 111.384
1 Affx-87245485 127643061 52.501 111.396
1 Affx-87741085 127783496 52.502 111.402
1 Affx-87053477 127802522 52.503 111.407
1 Affx-87609798 127822346 52.505 111.423
1 Affx-87535706 127864969 52.51 111.443
1 Affx-87596157 127887142 52.511 111.448
1 Affx-87596156 127893245 52.511 111.448
1 Affx-87321451 127893841 52.513 111.466
1 Affx-87166680 127933023 52.515 111.473
1 Affx-87349992 127985959 52.516 111.48
1 Affx-87711440 128053521 52.519 111.484
1 Affx-87138692 128054512 52.52 111.485
1 Affx-87573062 128057669 52.521 111.49
1 Affx-87184367 128106688 52.535 111.518
1 Affx-87766202 128150135 52.538 111.546
1 Affx-86907104 128158279 52.538 111.547
1 Affx-87335141 128396992 52.543 111.551
1 Affx-87169734 128401058 52.543 111.551
1 Affx-87102225 128409812 52.544 111.568
1 Affx-87004923 128447753 52.544 111.569
1 Affx-87304140 128584700 52.549 111.587
1 Affx-86983661 128627948 52.55 111.593
1 Affx-87206511 128632089 52.55 111.604
1 Affx-87306162 128704420 52.554 111.679
1 Affx-86907339 128755562 52.557 111.708
1 Affx-87222988 128812554 52.557 111.737
1 Affx-87054341 128985520 52.559 111.755
1 Affx-87272164 128996726 52.561 111.771
1 Affx-87170131 129003719 52.565 111.806
1 Affx-87147801 129034213 52.566 111.819
1 Affx-87256940 129070752 52.567 111.849
1 Affx-87530599 129164783 52.568 111.873
1 Affx-87781719 129174627 52.571 111.923
1 Affx-87768412 129186842 52.576 111.947
1 Affx-87768413 129191140 52.576 111.948
1 Affx-87753156 129304103 52.58 111.991
1 Affx-87753157 129308215 52.58 111.992
1 Affx-87125810 129321513 52.58 111.993
1 Affx-87687665 129330576 52.582 111.993
1 Affx-87790931 129338565 52.587 112.009
1 Affx-87539623 129343933 52.588 112.016
1 Affx-86930899 129344496 52.59 112.024
1 Affx-87215041 129347167 52.594 112.034
1 Affx-86915943 129349354 52.598 112.07
1 Affx-87779489 129356294 52.603 112.102
1 Affx-87178810 129356833 52.603 112.102
1 Affx-87178812 129357186 52.603 112.102
1 Affx-86904458 129375171 52.604 112.162
1 Affx-87806853 129504727 52.608 112.198
1 Affx-86944712 129506696 52.609 112.236
1 Affx-87246844 129550030 52.618 112.318
1 Affx-87750867 129583520 52.623 112.461
1 Affx-87236687 129609747 52.623 112.461
1 Affx-87441484 129632494 52.624 112.47
1 Affx-87258056 129682139 52.628 112.479
1 Affx-87386679 129741202 52.631 112.488
1 Affx-87115992 129746366 52.631 112.493
1 Affx-86986854 129833737 52.634 112.507
1 Affx-87553097 129919016 52.636 112.514
1 Affx-87486443 129920891 52.639 112.519
1 Affx-87158903 129933663 52.642 112.559
1 Affx-87313037 129941042 52.644 112.564
1 Affx-87538477 129993922 52.646 112.579
1 Affx-87319654 130004174 52.652 112.603
1 Affx-87440837 130015827 52.654 112.629
1 Affx-87062356 130017022 52.658 112.676
1 Affx-87243210 130022576 52.661 112.691
1 Affx-87243209 130024580 52.661 112.691
1 Affx-87243212 130025141 52.661 112.691
1 Affx-86924014 130068846 52.664 112.716
1 Affx-87411905 130111530 52.667 112.729
1 Affx-86919457 130121312 52.667 112.73
1 Affx-87033409 130124283 52.669 112.751
1 Affx-87498221 130146797 52.672 112.764
1 Affx-87037516 130146875 52.673 112.768
1 Affx-86978863 130158350 52.675 112.778
1 Affx-87676401 130180973 52.676 112.785
1 Affx-87391548 130187971 52.679 112.796
1 Affx-87676398 130190165 52.683 112.82
1 Affx-87296320 130210379 52.687 112.832
1 Affx-87320927 130258972 52.691 112.852
1 Affx-87510323 130261228 52.691 112.861
1 Affx-86917603 130262082 52.694 112.867
1 Affx-87238741 130292821 52.704 112.902
1 Affx-87488666 130306831 52.709 112.927
1 Affx-87043449 130341744 52.709 112.943
1 Affx-87632350 130375872 52.711 113.073
1 Affx-87214653 130458983 52.714 113.142
1 Affx-86913266 130543301 52.717 113.208
1 Affx-87209717 130669495 52.72 113.251
1 Affx-87643719 130676935 52.721 113.267
1 Affx-87455286 130812931 52.722 113.282
1 Affx-87662932 130882821 52.725 113.312
1 Affx-87765985 130913389 52.725 113.319
1 Affx-87185793 130995679 52.733 113.356
1 Affx-87185791 130998149 52.733 113.366
1 Affx-87713496 131061644 52.735 113.383
1 Affx-87197394 131211050 52.742 113.417
1 Affx-87631847 131211864 52.742 113.417
1 Affx-86983821 131212099 52.745 113.437
1 Affx-87756518 131282945 52.75 113.452
1 Affx-87813854 131313754 52.753 113.471
1 Affx-86896811 131341224 52.756 113.513
1 Affx-87630638 131356221 52.756 113.55
1 Affx-87529513 131358397 52.756 113.56
1 Affx-87277407 131369771 52.756 113.587
1 Affx-87277401 131371957 52.758 113.606
1 Affx-87277404 131387532 52.761 113.617
1 Affx-87251052 131392120 52.761 113.618
1 Affx-87437035 131408977 52.762 113.635
1 Affx-87051199 131430851 52.763 113.67
1 Affx-86913438 131476029 52.764 113.675
1 Affx-87579960 131509591 52.768 113.699
1 Affx-87815706 131514190 52.779 113.739
1 Affx-87044259 131522541 52.78 113.744
1 Affx-87723215 131531585 52.792 113.769
1 Affx-87723213 131535260 52.794 113.793
1 Affx-87647862 131549325 52.795 113.804
1 Affx-86981137 131556605 52.795 113.805
1 Affx-87780665 131581503 52.798 113.873
1 Affx-87135840 131596554 52.798 113.874
1 Affx-87274489 131602057 52.799 113.893
1 Affx-87301873 131633754 52.806 113.936
1 Affx-87416576 131663174 52.811 113.981
1 Affx-87087177 131847093 52.813 114.031
1 Affx-87124864 131861972 52.819 114.092
1 Affx-87371448 132002470 52.82 114.208
1 Affx-87726095 132014220 52.821 114.209
1 Affx-87581529 132022731 52.821 114.21
1 Affx-87127787 132050201 52.822 114.236
1 Affx-86987132 132065774 52.824 114.245
1 Affx-86948908 132092078 52.827 114.264
1 Affx-87622787 132106019 52.828 114.271
1 Affx-87645802 132113723 52.829 114.292
1 Affx-87379890 132138028 52.837 114.33
1 Affx-87317067 132192271 52.841 114.376
1 Affx-87627833 132333559 52.844 114.449
1 Affx-87675198 132351845 52.846 114.467
1 Affx-87675196 132352370 52.846 114.469
1 Affx-86929331 132370911 52.854 114.546
1 Affx-87726428 132437182 52.856 114.598
1 Affx-87726427 132438825 52.857 114.623
1 Affx-87424908 132441979 52.858 114.631
1 Affx-87718225 132481675 52.859 114.66
1 Affx-87224919 132518988 52.863 114.821
1 Affx-87493924 132554142 52.867 114.867
1 Affx-86952884 132676717 52.868 114.878
1 Affx-87291130 132677739 52.868 114.878
1 Affx-86943957 132687979 52.868 114.878
1 Affx-87403567 132695779 52.868 114.878
1 Affx-86982124 132778408 52.876 114.914
1 Affx-87628232 132786086 52.883 114.938
1 Affx-87193666 132786355 52.883 114.939
1 Affx-87690334 132817921 52.887 114.96
1 Affx-87258077 132824430 52.889 114.971
1 Affx-87435996 132994525 52.892 115.034
1 Affx-87782351 133016822 52.893 115.054
1 Affx-87478662 133046447 52.896 115.066
1 Affx-87402555 133067023 52.9 115.157
1 Affx-87430407 133091509 52.901 115.204
1 Affx-87790433 133116099 52.908 115.408
1 Affx-87448049 133169036 52.912 115.441
1 Affx-87237477 133362555 52.916 115.492
1 Affx-87802851 133397419 52.917 115.498
1 Affx-87436860 133481294 52.921 115.514
1 Affx-87744039 133481933 52.921 115.515
1 Affx-87313334 133483135 52.921 115.517
1 Affx-87103324 133508601 52.931 115.545
1 Affx-87145324 133577440 52.931 115.557
1 Affx-86907962 133663438 52.934 115.565
1 Affx-87222795 133710869 52.937 115.608
1 Affx-87000011 133711045 52.937 115.611
1 Affx-87736494 133750608 52.937 115.644
1 Affx-87755691 133767399 52.937 115.644
1 Affx-87334592 133899323 52.938 115.649
1 Affx-87334590 133907868 52.939 115.663
1 Affx-87671450 133921290 52.942 115.701
1 Affx-87238324 133932813 52.948 115.755
1 Affx-87798362 133938082 52.948 115.767
1 Affx-87179089 133949645 52.951 115.789
1 Affx-87652984 134001955 52.954 115.849
1 Affx-87631336 134018474 52.956 115.887
1 Affx-86915935 134068283 52.958 115.932
1 Affx-87666556 134071029 52.962 115.941
1 Affx-87114666 134072261 52.962 115.942
1 Affx-86916148 134111957 52.964 115.95
1 Affx-87663453 134115192 52.965 115.963
1 Affx-87691261 134154382 52.966 115.974
1 Affx-87265952 134170896 52.97 115.99
1 Affx-87585980 134243644 52.971 116.021
1 Affx-87094815 134263138 52.973 116.038
1 Affx-87396312 134279064 52.975 116.058
1 Affx-87017820 134283144 52.977 116.091
1 Affx-87706410 134290939 52.98 116.112
1 Affx-87136763 134431061 52.983 116.168
1 Affx-87708005 134438486 52.983 116.171
1 Affx-87349588 134452666 52.986 116.222
1 Affx-87766051 134466137 52.986 116.223
1 Affx-87766054 134469461 52.991 116.244
1 Affx-87073220 134469644 52.991 116.244
1 Affx-87704661 134491704 52.993 116.249
1 Affx-87748526 134551984 52.994 116.252
1 Affx-87318007 134572729 52.995 116.258
1 Affx-87056381 134599255 52.998 116.264
1 Affx-87705322 134641772 53.005 116.275
1 Affx-87705326 134650284 53.006 116.276
1 Affx-87331915 134679149 53.008 116.282
1 Affx-87523975 134702083 53.008 116.283
1 Affx-87247644 134710954 53.008 116.283
1 Affx-87128261 134731156 53.015 116.29
1 Affx-87339152 134752436 53.016 116.308
1 Affx-87311920 134786325 53.016 116.309
1 Affx-87435956 134794559 53.022 116.326
1 Affx-87644300 134805149 53.022 116.327
1 Affx-86907177 134894946 53.029 116.347
1 Affx-87813111 134956970 53.032 116.364
1 Affx-87715508 134957906 53.032 116.388
1 Affx-87061135 135125339 53.036 116.405
1 Affx-86908885 135126178 53.036 116.406
1 Affx-86922220 135141170 53.04 116.42
1 Affx-87425615 135213309 53.043 116.437
1 Affx-87764054 135222259 53.046 116.443
1 Affx-87450412 135224082 53.046 116.444
1 Affx-87082219 135260444 53.057 116.478
1 Affx-87315218 135299238 53.061 116.507
1 Affx-87315219 135302689 53.062 116.518
1 Affx-87114743 135354738 53.065 116.557
1 Affx-87484216 135359620 53.068 116.566
1 Affx-86913498 135361663 53.069 116.58
1 Affx-87081184 135370164 53.069 116.587
1 Affx-87121318 135497622 53.07 116.604
1 Affx-87217098 135604171 53.073 116.627
1 Affx-87650855 135611801 53.073 116.633
1 Affx-87787510 135659588 53.076 116.659
1 Affx-87178247 135730511 53.077 116.689
1 Affx-87348695 135769549 53.077 116.746
1 Affx-87348693 135770793 53.078 116.752
1 Affx-87778365 135861742 53.078 116.783
1 Affx-87724942 135912033 53.079 116.851
1 Affx-86946314 135983099 53.081 116.871
1 Affx-87632822 135999394 53.085 116.882
1 Affx-87640318 136004556 53.086 116.901
1 Affx-87299317 136103090 53.089 116.936
1 Affx-87554771 136128913 53.09 116.947
1 Affx-87185350 136295606 53.092 116.967
1 Affx-87659592 136332520 53.096 116.97
1 Affx-87482830 136367724 53.102 116.979
1 Affx-87304756 136415800 53.103 116.984
1 Affx-87077978 136562526 53.104 117.026
1 Affx-87609704 136577994 53.104 117.026
1 Affx-87405099 136583265 53.104 117.027
1 Affx-87784399 136632227 53.104 117.03
1 Affx-87399195 136696581 53.112 117.044
1 Affx-87687834 136697261 53.115 117.067
1 Affx-87020717 136699414 53.117 117.071
1 Affx-87687835 136700360 53.118 117.073
1 Affx-87343043 136733519 53.12 117.087
1 Affx-87456719 136737978 53.12 117.087
1 Affx-87671244 136748868 53.122 117.099
1 Affx-87108542 136777392 53.125 117.124
1 Affx-87404380 136780038 53.126 117.125
1 Affx-86907733 136821887 53.127 117.125
1 Affx-86917443 136822521 53.127 117.14
1 Affx-86907734 136822700 53.129 117.144
1 Affx-87092755 136838540 53.132 117.156
1 Affx-86981792 136860055 53.135 117.174
1 Affx-86913805 136865900 53.14 117.189
1 Affx-87243984 136914748 53.142 117.216
1 Affx-87661175 136937333 53.145 117.234
1 Affx-87227828 136938546 53.148 117.24
1 Affx-87546442 136941162 53.148 117.241
1 Affx-87754293 137002678 53.151 117.283
1 Affx-86904760 137151117 53.152 117.286
1 Affx-87396842 137176252 53.153 117.306
1 Affx-86918443 137199212 53.154 117.326
1 Affx-86918549 137211186 53.154 117.327
1 Affx-87335435 137261048 53.159 117.378
1 Affx-87014163 137295765 53.165 117.393
1 Affx-87261570 137430638 53.168 117.457
1 Affx-87200618 137445537 53.171 117.49
1 Affx-87491785 137532287 53.176 117.552
1 Affx-86982541 137541617 53.178 117.593
1 Affx-87629911 137542315 53.179 117.601
1 Affx-86936420 137545195 53.179 117.616
1 Affx-87713051 137564906 53.229 117.68
1 Affx-87314336 137591327 53.231 117.71
1 Affx-87646975 137623055 53.233 117.799
1 Affx-87052012 137632534 53.25 117.891
1 Affx-87044403 137677987 53.259 117.969
1 Affx-87197468 137735886 53.26 118.028
1 Affx-87264656 137794336 53.261 118.041
1 Affx-86998889 137905656 53.265 118.067
1 Affx-87311246 137911953 53.268 118.078
1 Affx-86917429 137912202 53.27 118.079
1 Affx-87311249 137920795 53.274 118.088
1 Affx-87488498 137969386 53.274 118.091
1 Affx-87003001 137974357 53.278 118.104
1 Affx-87154259 137988119 53.28 118.117
1 Affx-87669202 138061595 53.288 118.143
1 Affx-87231368 138101697 53.291 118.154
1 Affx-87005444 138108962 53.293 118.158
1 Affx-86935435 138123534 53.295 118.17
1 Affx-86912992 138202386 53.296 118.232
1 Affx-87750598 138206748 53.297 118.243
1 Affx-87160598 138208436 53.303 118.281
1 Affx-87750596 138218443 53.306 118.293
1 Affx-87062652 138218569 53.306 118.294
1 Affx-87688033 138340773 53.313 118.354
1 Affx-87797503 138376891 53.314 118.359
1 Affx-87043858 138529276 53.322 118.393
1 Affx-87144992 138529517 53.323 118.395
1 Affx-87101141 138546040 53.324 118.416
1 Affx-87021817 138592889 53.33 118.477
1 Affx-86963484 138683753 53.331 118.515
1 Affx-87380401 138742692 53.335 118.535
1 Affx-87409164 138831586 53.337 118.556
1 Affx-87243292 138887071 53.338 118.669
1 Affx-87512725 139015080 53.339 118.793
1 Affx-86915615 139030941 53.344 118.828
1 Affx-87406562 139053619 53.345 118.864
1 Affx-87402498 139091673 53.349 118.908
1 Affx-87603902 139266731 53.351 118.916
1 Affx-87327458 139361900 53.352 118.93
1 Affx-87551269 139591902 53.353 118.942
1 Affx-87052733 139654338 53.353 118.942
1 Affx-87264831 139701296 53.354 118.946
1 Affx-87738767 139718514 53.354 118.947
1 Affx-87187492 139733459 53.357 118.955
1 Affx-87622224 139734429 53.36 118.962
1 Affx-87318368 139896827 53.362 118.969
1 Affx-87006145 139937810 53.365 118.977
1 Affx-87449221 140062186 53.369 119.035
1 Affx-87226106 140153108 53.371 119.055
1 Affx-87740356 140160622 53.371 119.055
1 Affx-87222536 140188965 53.372 119.063
1 Affx-87296749 140262925 53.38 119.097
1 Affx-87613820 140281310 53.383 119.122
1 Affx-87262046 140292375 53.384 119.138
1 Affx-87191908 140313378 53.39 119.154
1 Affx-87642743 140369745 53.395 119.171
1 Affx-87078020 140390653 53.395 119.171
1 Affx-87352071 140414754 53.395 119.171
1 Affx-87182181 140415172 53.395 119.171
1 Affx-87725076 140430933 53.396 119.173
1 Affx-87173862 140443527 53.396 119.173
1 Affx-87238179 140450618 53.396 119.173
1 Affx-87154714 140507171 53.399 119.177
1 Affx-87055460 140509608 53.401 119.178
1 Affx-87684391 140513855 53.423 119.196
1 Affx-86912768 140532284 53.435 119.206
1 Affx-87209779 140585261 53.436 119.223
1 Affx-87273985 140586556 53.436 119.227
1 Affx-87815736 140604469 53.436 119.228
1 Affx-87800500 140609958 53.436 119.228
1 Affx-87288185 140615022 53.445 119.25
1 Affx-87738527 140746555 53.457 119.253
1 Affx-87288803 140770564 53.46 119.265
1 Affx-87433133 140832513 53.462 119.271
1 Affx-87026834 140895171 53.466 119.284
1 Affx-87673495 140926574 53.472 119.304
1 Affx-87698616 140992473 53.472 119.313
1 Affx-87698615 140994142 53.472 119.313
1 Affx-87281541 141045740 53.473 119.313
1 Affx-87686874 141095868 53.48 119.347
1 Affx-87328300 141122819 53.495 119.415
1 Affx-87190372 141186987 53.496 119.444
1 Affx-87438866 141268573 53.508 119.46
1 Affx-87462524 141332183 53.51 119.47
1 Affx-87317457 141385175 53.511 119.524
1 Affx-87593866 141390703 53.513 119.651
1 Affx-86906167 141624101 53.526 119.776
1 Affx-87255370 141626683 53.528 119.823
1 Affx-87800584 141721637 53.532 119.909
1 Affx-87092680 141746863 53.535 119.965
1 Affx-87624977 141811774 53.536 120.009
1 Affx-87307344 141829319 53.536 120.009
1 Affx-87227885 141874741 53.538 120.029
1 Affx-87027586 141909340 53.541 120.142
1 Affx-87698035 141909532 53.542 120.152
1 Affx-87658858 141927615 53.545 120.176
1 Affx-87272810 141941549 53.555 120.219
1 Affx-87789661 141968831 53.556 120.221
1 Affx-87145010 142102198 53.592 120.271
1 Affx-87698558 142137829 53.595 120.284
1 Affx-86897975 142160817 53.597 120.297
1 Affx-87318239 142218487 53.598 120.332
1 Affx-87287842 142319906 53.599 120.354
1 Affx-87774307 142370417 53.602 120.477
1 Affx-87774309 142370830 53.602 120.524
1 Affx-87078928 142371789 53.606 120.574
1 Affx-87549231 142547466 53.608 120.696
1 Affx-87078509 142619964 53.608 120.728
1 Affx-87272633 142644002 53.61 120.778
1 Affx-86912607 142644843 53.612 120.806
1 Affx-87438983 142680167 53.62 120.858
1 Affx-87115813 142720330 53.625 120.947
1 Affx-87668740 142721400 53.625 120.963
1 Affx-87623951 142749034 53.631 121.017
1 Affx-87235494 142761535 53.637 121.042
1 Affx-86912437 142762087 53.639 121.059
1 Affx-87338127 142781861 53.647 121.078
1 Affx-87148713 142868265 53.653 121.171
1 Affx-87196002 143038178 53.656 121.194
1 Affx-87473208 143038329 53.657 121.204
1 Affx-87132255 143106906 53.661 121.329
1 Affx-86998795 143166768 53.664 121.354
1 Affx-87202195 143170035 53.666 121.367
1 Affx-86978511 143188907 53.667 121.397
1 Affx-87100687 143273171 53.668 121.427
1 Affx-87219294 143326387 53.671 121.543
1 Affx-87399483 143347301 53.671 121.546
1 Affx-87554494 143356299 53.672 121.547
1 Affx-87082013 143372972 53.673 121.568
1 Affx-87285718 143391717 53.678 121.583
1 Affx-87331735 143579325 53.681 121.593
1 Affx-87096744 143589492 53.683 121.602
1 Affx-87344679 143797575 53.689 121.645
1 Affx-86970178 143801339 53.689 121.646
1 Affx-87662735 143805758 53.698 121.66
1 Affx-87229291 143805933 53.698 121.661
1 Affx-87707608 143826169 53.702 121.702
1 Affx-87706454 143980787 53.707 121.728
1 Affx-87305858 144174009 53.709 121.737
1 Affx-87305860 144174492 53.709 121.737
1 Affx-87089114 144256007 53.712 121.767
1 Affx-87712442 144262187 53.712 121.767
1 Affx-87032217 144453621 53.712 121.774
1 Affx-87032334 144480205 53.715 121.798
1 Affx-87447003 144587838 53.72 121.811
1 Affx-87442978 144766434 53.72 121.814
1 Affx-87526789 144818403 53.722 121.837
1 Affx-87724612 144830289 53.723 121.846
1 Affx-87188877 145114351 53.728 121.868
1 Affx-87614677 145212779 53.731 121.888
1 Affx-87374122 145275088 53.735 121.929
1 Affx-87081835 145333217 53.736 121.946
1 Affx-86971445 145337307 53.736 121.947
1 Affx-87178347 145365086 53.74 121.983
1 Affx-87440412 145396943 53.742 121.987
1 Affx-87225417 145435269 53.745 121.994
1 Affx-87342544 145470743 53.746 122.005
1 Affx-87423505 145680640 53.748 122.044
1 Affx-87028072 145894561 53.754 122.116
1 Affx-87017789 145987793 53.761 122.198
1 Affx-87108827 146000663 53.761 122.247
1 Affx-87419575 146156850 53.761 122.262
1 Affx-87375356 146176110 53.763 122.276
1 Affx-87547779 146329284 53.768 122.312
1 Affx-87271053 146353292 53.768 122.319
1 Affx-87293107 146608568 53.772 122.363
1 Affx-87293108 146608826 53.775 122.397
1 Affx-87293112 146615715 53.776 122.413
1 Affx-86974708 146671456 53.778 122.43
1 Affx-86914467 146777631 53.779 122.437
1 Affx-87301702 146822315 53.781 122.455
1 Affx-87686828 146865645 53.783 122.466
1 Affx-87300192 146893364 53.788 122.48
1 Affx-87074001 146900867 53.788 122.482
1 Affx-87411562 146923733 53.788 122.483
1 Affx-87706416 146929307 53.791 122.487
1 Affx-87059946 146984822 53.794 122.512
1 Affx-87421480 147091831 53.797 122.551
1 Affx-87811501 147260758 53.802 122.585
1 Affx-87085611 147290031 53.805 122.599
1 Affx-87208402 147444596 53.811 122.619
1 Affx-87162500 147495040 53.812 122.631
1 Affx-87059225 147628661 53.814 122.639
1 Affx-87001432 147655598 53.82 122.669
1 Affx-86946889 147753286 53.824 122.714
1 Affx-87580623 147890710 53.83 122.768
1 Affx-87724205 147941173 53.846 122.837
1 Affx-87309931 148021613 53.849 122.894
1 Affx-87318547 148143639 53.851 122.96
1 Affx-86913077 148174816 53.857 122.995
1 Affx-87302120 148194503 53.894 123.045
1 Affx-87338918 148254973 53.897 123.114
1 Affx-87619266 148525207 54.188 123.137
1 Affx-87721733 148648344 54.193 123.245
1 Affx-87078133 148724244 54.197 123.343
1 Affx-87718967 148733200 54.198 123.354
1 Affx-87581698 148766325 54.199 123.367
1 Affx-87683431 148830715 54.2 123.376
1 Affx-86915912 148844530 54.202 123.405
1 Affx-87647482 148853917 54.218 123.493
1 Affx-87565952 148984175 54.22 123.564
1 Affx-87092240 149099372 54.244 123.68
1 Affx-87625391 149235247 54.254 123.752
1 Affx-87287027 149295305 54.256 123.849
1 Affx-87192963 149327820 54.26 123.885
1 Affx-87753210 149432772 54.27 123.978
1 Affx-87350922 149472119 54.273 124.095
1 Affx-87804062 149550397 54.274 124.107
1 Affx-87716770 149615564 54.277 124.152
1 Affx-87812700 149622303 54.277 124.152
1 Affx-87536597 149626998 54.277 124.153
1 Affx-87122043 149684242 54.281 124.188
1 Affx-87262427 149856928 54.283 124.211
1 Affx-87089817 149875848 54.287 124.238
1 Affx-87430253 149963636 54.289 124.272
1 Affx-87544237 150365414 54.293 124.322
1 Affx-87448078 150436453 54.294 124.349
1 Affx-87559139 150502808 54.295 124.393
1 Affx-86917549 150542199 54.298 124.494
1 Affx-87694398 150553217 54.303 124.62
1 Affx-87403533 150553816 54.304 124.71
1 Affx-87334649 150634066 54.305 124.726
1 Affx-87222883 150745534 54.308 124.767
1 Affx-87384679 151022744 54.312 124.848
1 Affx-87230655 151046895 54.314 124.866
1 Affx-87365537 151058447 54.316 124.886
1 Affx-87031274 151203955 54.318 124.917
1 Affx-87125853 151241440 54.32 124.943
1 Affx-87408634 151470176 54.325 125.029
1 Affx-87606679 151500330 54.326 125.044
1 Affx-87200105 151505772 54.329 125.074
1 Affx-86908083 151528387 54.329 125.103
1 Affx-87740143 151632233 54.334 125.134
1 Affx-87074678 151661312 54.342 125.174
1 Affx-87060552 151670418 54.447 125.227
1 Affx-87652486 151678531 54.449 125.281
1 Affx-87183258 151701696 54.453 125.32
1 Affx-87618002 151707526 54.455 125.378
1 Affx-87486974 151747788 54.483 125.452
1 Affx-87760779 151774940 54.487 125.539
1 Affx-87074565 152114523 54.49 125.668
1 Affx-87342979 152497072 54.503 125.785
1 Affx-87217887 152531269 54.504 125.81
1 Affx-87121320 152691531 54.505 125.847
1 Affx-87087818 152785961 54.507 125.909
1 Affx-87202547 153064018 54.509 126.022
1 Affx-87326853 153114555 54.509 126.057
1 Affx-87125172 153395916 54.511 126.081
1 Affx-87398259 153397202 54.514 126.136
1 Affx-87169279 153416093 54.514 126.137
1 Affx-87446904 153532010 54.517 126.195
1 Affx-87029352 153573283 54.518 126.267
1 Affx-87750855 153630562 54.521 126.283
1 Affx-86961760 153632056 54.522 126.308
1 Affx-86990018 153672130 54.524 126.364
1 Affx-87352797 153739268 54.527 126.392
1 Affx-86931199 153773530 54.528 126.443
1 Affx-87630465 153998349 54.529 126.502
1 Affx-87364952 154031035 54.533 126.535
1 Affx-87343402 154303154 54.534 126.595
1 Affx-87733681 154336313 54.535 126.603
1 Affx-87634177 154349895 54.538 126.638
1 Affx-87292534 154416009 54.538 126.657
1 Affx-87226789 154439568 54.539 126.678
1 Affx-87694998 154498236 54.544 126.711
1 Affx-87234855 154508818 54.545 126.718
1 Affx-87072141 154548930 54.555 126.733
1 Affx-87764529 154555560 54.556 126.757
1 Affx-86935767 154602051 54.557 126.786
1 Affx-87561011 154627003 54.561 126.825
1 Affx-87561007 154640025 54.578 126.851
1 Affx-87222360 154732089 54.58 126.872
1 Affx-87369077 154772307 54.582 126.924
1 Affx-86921457 154856892 54.584 126.959
1 Affx-87139902 154897371 54.589 127.011
1 Affx-87416389 154911064 54.591 127.014
1 Affx-87089292 154914530 54.597 127.037
1 Affx-86988665 155087947 54.6 127.078
1 Affx-87639192 155089025 54.602 127.091
1 Affx-86918449 155225572 54.603 127.095
1 Affx-87144960 155242873 54.604 127.1
1 Affx-87501264 155244873 54.606 127.102
1 Affx-87538496 155321934 54.609 127.124
1 Affx-87212430 155426135 54.612 127.159
1 Affx-87318823 155439992 54.613 127.161
1 Affx-87796776 155490910 54.616 127.172
1 Affx-87735722 155560454 54.617 127.199
1 Affx-87408648 155869592 54.624 127.244
1 Affx-87012168 155912464 54.628 127.272
1 Affx-87599570 155947585 54.629 127.279
1 Affx-87236758 155968564 54.632 127.295
1 Affx-87703596 155999610 54.636 127.376
1 Affx-87274046 156170152 54.656 127.408
1 Affx-87705939 156172347 54.659 127.436
1 Affx-87350355 156300209 54.697 127.567
1 Affx-87534510 156384322 54.715 127.631
1 Affx-87599172 156399130 54.716 127.673
1 Affx-87456991 156433320 54.72 127.7
1 Affx-86907944 156444961 54.725 127.747
1 Affx-87711352 156601313 54.733 127.806
1 Affx-87225615 156627851 54.737 127.844
1 Affx-87703192 156683593 54.739 127.869
1 Affx-87335345 156752563 54.743 127.913
1 Affx-87302672 156768981 54.747 127.93
1 Affx-87522519 156784098 54.747 127.931
1 Affx-87398552 156867063 54.756 127.947
1 Affx-87101918 156899369 54.76 127.971
1 Affx-87181954 157003145 54.765 128.029
1 Affx-87683584 157011578 54.765 128.043
1 Affx-86917172 157383716 54.767 128.062
1 Affx-86917750 157428321 54.779 128.113
1 Affx-86983815 157474917 54.786 128.154
1 Affx-87614377 157744016 54.792 128.203
1 Affx-87094564 157772692 54.794 128.226
1 Affx-87607812 157814946 54.808 128.28
1 Affx-87425734 158082972 54.818 128.326
1 Affx-87300808 158111793 54.818 128.327
1 Affx-87348956 158334376 54.823 128.369
1 Affx-87623467 158342374 54.823 128.37
1 Affx-87566135 158369777 54.827 128.374
1 Affx-86945397 158379869 54.827 128.375
1 Affx-87632763 158416422 54.828 128.378
1 Affx-87270594 158484395 54.833 128.414
1 Affx-87204129 158530088 54.833 128.416
1 Affx-86913581 158541741 54.837 128.423
1 Affx-87701734 158582767 54.84 128.434
1 Affx-87766264 158607946 54.84 128.435
1 Affx-87817281 158619237 54.846 128.451
1 Affx-87397864 158630458 54.854 128.478
1 Affx-87070994 158742343 54.873 128.512
1 Affx-87240150 158774874 54.876 128.521
1 Affx-87189749 158810259 54.879 128.534
1 Affx-87630470 158835907 54.903 128.573
1 Affx-87401051 158844822 54.908 128.577
1 Affx-87245601 159083903 54.931 128.616
1 Affx-87529506 159124858 54.937 128.633
1 Affx-87613376 159134097 54.937 128.634
1 Affx-87349764 159142447 54.944 128.646
1 Affx-87240926 159146576 54.953 128.665
1 Affx-87552963 159152924 54.957 128.678
1 Affx-87240922 159155477 54.989 128.712
1 Affx-87365832 159361932 55.031 128.759
1 Affx-87381250 159369815 55.045 128.769
1 Affx-87664787 159428632 55.139 128.803
1 Affx-87317118 159499738 55.185 128.847
1 Affx-87317113 159505153 55.185 128.848
1 Affx-87805286 159537525 55.208 128.868
1 Affx-87529221 159743501 55.221 128.892
1 Affx-87630087 159753907 55.221 128.894
1 Affx-87772221 159772550 55.228 128.912
1 Affx-87726439 159841239 55.238 128.926
1 Affx-87771707 160885760 55.255 128.945
1 Affx-87219413 160894173 55.265 128.961
1 Affx-87560988 161085062 55.289 128.99
1 Affx-87343146 161257885 55.299 129
1 Affx-87654681 161424253 55.305 129.019
1 Affx-87423728 161440167 55.315 129.029
1 Affx-87379082 161480199 55.325 129.038
1 Affx-87770711 161484621 55.338 129.051
1 Affx-87770710 161487465 55.34 129.052
1 Affx-87044821 161512152 55.355 129.069
1 Affx-87044822 161512381 55.359 129.074
1 Affx-87643007 161575451 55.369 129.079
1 Affx-87208913 161577100 55.372 129.088
1 Affx-87256477 161634512 55.385 129.098
1 Affx-87274804 161699098 55.39 129.1
1 Affx-87274805 161704842 55.391 129.1
1 Affx-87789896 161890369 55.421 129.109
1 Affx-87227148 161901655 55.423 129.11
1 Affx-86904944 161925950 55.441 129.121
1 Affx-87362025 162069387 55.447 129.125
1 Affx-87223456 162078062 55.452 129.131
1 Affx-87186723 162379387 55.467 129.144
1 Affx-87210411 162384558 55.481 129.152
1 Affx-87195700 162401352 55.488 129.158
1 Affx-86995315 162413812 55.498 129.172
1 Affx-87729921 162517476 55.534 129.184
1 Affx-87432045 162547645 55.56 129.195
1 Affx-87544875 162557419 55.614 129.216
1 Affx-87310801 162640874 55.696 129.237
1 Affx-87038662 162688045 55.716 129.243
1 Affx-87399878 162707607 55.722 129.249
1 Affx-87601894 162744216 55.726 129.25
1 Affx-87448578 162744993 55.732 129.252
1 Affx-87331323 162745263 55.732 129.253
1 Affx-87066178 162807078 55.749 129.263
1 Affx-86917329 162838807 55.766 129.271
1 Affx-86915875 162851142 55.844 129.282
1 Affx-87736744 162952624 55.902 129.291
1 Affx-87053292 162963719 55.914 129.295
1 Affx-87374648 162971555 55.916 129.296
1 Affx-87198348 163001104 55.94 129.31
1 Affx-87603720 163062062 55.975 129.326
1 Affx-87110983 163118866 56.01 129.333
1 Affx-87288801 163198615 56.037 129.34
1 Affx-87689431 163279709 56.091 129.351
1 Affx-87116706 163295029 56.143 129.36
1 Affx-86916049 163311775 56.173 129.377
1 Affx-87739182 163330730 56.23 129.386
1 Affx-87438038 163383224 56.248 129.393
1 Affx-87315204 163386166 56.248 129.393
1 Affx-87745812 163390890 56.251 129.396
1 Affx-86988080 163415366 56.271 129.414
1 Affx-87077371 163424342 56.276 129.418
1 Affx-87303876 163437300 56.314 129.437
1 Affx-87358777 163532184 56.333 129.446
1 Affx-87178879 163542084 56.357 129.451
1 Affx-87727619 163686913 56.441 129.472
1 Affx-87617819 163742177 56.476 129.482
1 Affx-87250562 163809630 56.511 129.493
1 Affx-87404617 163851209 56.529 129.5
1 Affx-87646451 164001295 56.552 129.508
1 Affx-86930190 164008065 56.56 129.514
1 Affx-87640032 164015982 56.566 129.516
1 Affx-86904244 164022587 56.579 129.521
1 Affx-87392481 164025094 56.615 129.527
1 Affx-87373473 164120220 56.646 129.53
1 Affx-87242679 164135067 56.662 129.537
1 Affx-87014732 164162317 56.675 129.542
1 Affx-87422831 164188826 56.692 129.547
1 Affx-87069239 164239886 56.774 129.557
1 Affx-87310873 164249275 56.774 129.557
1 Affx-87800073 164268306 56.804 129.566
1 Affx-87013122 164273379 56.855 129.571
1 Affx-87808516 164362067 56.933 129.577
1 Affx-87653150 164413379 57.009 129.583
1 Affx-87107907 164413456 57.048 129.587
1 Affx-87542013 164416338 57.049 129.587
1 Affx-87542012 164416435 57.049 129.587
1 Affx-87653149 164417846 57.062 129.588
1 Affx-87629713 164418779 57.063 129.59
1 Affx-87365930 164446715 57.245 129.601
1 Affx-87247991 164451890 57.289 129.609
1 Affx-87764076 164477145 57.475 129.614
1 Affx-87117449 164530503 57.569 129.618
1 Affx-87388500 164531232 57.692 129.627
1 Affx-87543618 164600422 57.845 129.638
1 Affx-87656037 164601787 57.924 129.65
1 Affx-87263909 164606719 57.942 129.655
1 Affx-86982393 164651042 58.034 129.666
1 Affx-87635836 164671765 58.109 129.675
1 Affx-87050311 164683746 58.145 129.677
1 Affx-87605963 164695784 58.161 129.679
1 Affx-87337464 164696661 58.17 129.68
1 Affx-86976729 164852146 58.316 129.688
1 Affx-87373198 164975321 58.359 129.693
1 Affx-87181838 165112504 58.439 129.698
1 Affx-87007266 165125127 58.554 129.7
1 Affx-86997821 165178471 58.694 129.704
1 Affx-87152630 165207542 58.787 129.71
1 Affx-87477726 165313512 58.933 129.725
1 Affx-86924046 165340214 59.017 129.732
1 Affx-86950311 165430172 59.274 129.742
1 Affx-87417025 165431834 59.329 129.748
1 Affx-87714541 165434388 59.371 129.751
1 Affx-86982467 165449829 59.462 129.76
1 Affx-87534503 165454642 59.548 129.767
1 Affx-87649648 165493511 59.668 129.78
1 Affx-87683889 165708213 59.946 129.797
1 Affx-87011960 165815072 60.187 129.809
1 Affx-87263009 165884634 60.46 129.826
1 Affx-87031310 166117677 60.617 129.83
1 Affx-87013114 166143541 60.837 129.843
1 Affx-87047585 166159824 61.224 129.85
1 Affx-87381565 166170646 61.599 129.859
1 Affx-87112081 166174442 62.049 129.875
1 Affx-87002399 166247920 63.128 129.893
1 Affx-87634932 166466798 64.252 129.906
1 Affx-87688879 166861081 64.929 129.916
1 Affx-87587614 166905738 65.086 129.921
1 Affx-87736599 166905859 65.115 129.922
1 Affx-87231124 166919522 65.31 129.926
1 Affx-87005315 166923183 65.516 129.947
1 Affx-87504131 166938865 65.549 129.95
1 Affx-86915807 166998427 65.646 129.955
1 Affx-87549873 167019949 65.716 129.959
1 Affx-87234726 167026413 65.896 129.963
1 Affx-87169496 167055547 66.021 129.969
1 Affx-87408762 167130476 66.218 129.976
1 Affx-87281147 167156075 66.317 129.978
1 Affx-87397390 167162090 66.353 129.979
1 Affx-87016333 167232403 66.525 129.982
1 Affx-86940031 167233205 66.536 129.983
1 Affx-87539090 167270545 66.695 129.99
1 Affx-86913065 167280322 66.81 129.991
1 Affx-87040824 167302142 67.191 129.997
1 Affx-87746726 167355950 67.315 129.998
1 Affx-86979382 167477859 67.994 130.007
1 Affx-87486250 167680864 68.81 130.015
1 Affx-87572371 167719721 69.05 130.019
1 Affx-87691533 167761096 69.784 130.023
1 Affx-87071200 167857496 71.895 130.034
1 Affx-87531830 167906847 72.546 130.039
1 Affx-87371733 168211615 73.555 130.042
1 Affx-87656437 168235657 74.664 130.05
1 Affx-87363938 168412300 75.5 130.055
1 Affx-87706714 168458031 76.747 130.063
1 Affx-86994165 168826399 77.355 130.065
1 Affx-87338990 168997153 78.07 130.066
1 Affx-87481533 169012242 78.684 130.07
1 Affx-87224280 169251260 79.782 130.076
1 Affx-87695222 169442544 81.031 130.079
1 Affx-87658656 169665181 82.237 130.085
1 Affx-87038667 169886391 82.694 130.088
1 Affx-87257753 170198028 84.913 130.093
1 Affx-87570060 170215481 85.466 130.096
1 Affx-87320461 170452390 86.418 130.098
1 Affx-87753063 170750430 87.013 130.103
1 Affx-87746165 170765381 87.174 130.105
1 Affx-87239657 170813152 87.474 130.107
1 Affx-87720894 170894216 88.011 130.111
1 Affx-87316269 170981937 88.493 130.114
1 Affx-87441093 171206181 89.145 130.119
1 Affx-87577402 171223583 89.498 130.123
1 Affx-87731022 171471600 89.892 130.126
1 Affx-87454282 171485896 90.376 130.133
1 Affx-87715385 171498597 90.622 130.136
1 Affx-87144031 171603198 91.233 130.142
1 Affx-87530698 171607601 91.673 130.146
1 Affx-87728042 171620534 92.662 130.151
1 Affx-87293877 171639081 93.378 130.156
1 Affx-86953693 171641689 93.406 130.156
1 Affx-87405523 171664157 93.913 130.16
1 Affx-87807059 171669639 94.524 130.164
1 Affx-87811353 171755394 95.689 130.175
1 Affx-87447075 171791501 96.022 130.178
1 Affx-87773806 171943662 96.375 130.181
1 Affx-86912389 171997501 96.555 130.184
1 Affx-87633778 172019733 96.633 130.186
1 Affx-87078311 172157195 96.914 130.187
1 Affx-87536753 172174533 97.301 130.19
1 Affx-87400363 172242339 97.413 130.193
1 Affx-86905394 172517428 97.563 130.196
1 Affx-87639811 172523141 97.685 130.2
1 Affx-87173756 172588686 97.955 130.204
1 Affx-87612554 172594528 98.086 130.207
1 Affx-87268437 172730837 98.302 130.212
1 Affx-87567409 172884343 98.623 130.225
1 Affx-87626956 172906195 98.911 130.23
1 Affx-87701225 173082489 99.501 130.241
1 Affx-86972563 173155895 99.994 130.253
1 Affx-87572808 173554550 100.415 130.266
1 Affx-87266395 174031312 101.084 130.286
1 Affx-87417914 174296649 101.135 130.29
1 Affx-87674919 174352563 101.138 130.298
1 Affx-87205510 174370974 101.142 130.307
1 Affx-87596334 174402273 101.149 130.314
1 Affx-87752186 174413550 101.154 130.318
2 Affx-86907521 3254150 0 0
2 Affx-86915036 8437313 12.576 1.719
2 Affx-86914965 11072270 13.857 3.681
2 Affx-87606801 12206951 13.89 3.806
2 Affx-87771902 12997453 13.961 3.944
2 Affx-87566566 13157275 14.222 4.046
2 Affx-87701303 13390420 14.282 4.179
2 Affx-87456386 14412409 14.342 4.614
2 Affx-87376171 14447981 14.345 4.619
2 Affx-87423161 14671310 14.386 5.192
2 Affx-87397732 18252575 14.408 5.701
2 Affx-86921871 18253002 14.41 5.702
2 Affx-87628839 19528512 14.423 5.979
2 Affx-87511969 19960253 14.428 6.013
2 Affx-87297593 20286566 14.44 6.158
2 Affx-87392641 20465697 14.448 6.24
2 Affx-87454246 20547327 14.45 6.387
2 Affx-87353301 20574793 14.459 6.574
2 Affx-87183999 21063856 14.466 6.819
2 Affx-86975100 21064185 14.499 6.82
2 Affx-87572379 21605083 14.528 6.912
2 Affx-87687145 21734900 14.535 7.049
2 Affx-87755425 21910000 14.537 7.111
2 Affx-87444369 21911162 14.537 7.112
2 Affx-87311551 22124573 14.548 7.327
2 Affx-87205578 22287451 14.556 7.48
2 Affx-86913217 22469287 14.557 7.588
2 Affx-87681822 22550998 14.632 7.76
2 Affx-87116154 22674870 14.637 7.848
2 Affx-87030546 22685465 14.64 7.914
2 Affx-87586402 22849729 14.641 8.068
2 Affx-87349619 23249189 14.644 8.253
2 Affx-87627669 23829350 14.652 8.446
2 Affx-86905736 23921872 14.653 8.525
2 Affx-87325668 24479132 14.655 8.672
2 Affx-87066378 24481752 14.661 8.689
2 Affx-87584606 24666929 14.664 8.743
2 Affx-87006826 24674427 14.665 8.746
2 Affx-87751142 24680914 14.668 8.765
2 Affx-87383092 24688520 14.677 8.8
2 Affx-87063414 24714014 14.678 8.81
2 Affx-87063412 24722212 14.695 8.887
2 Affx-87510402 24722694 14.702 8.974
2 Affx-87196292 24786063 14.705 9.107
2 Affx-87095963 24786335 14.705 9.108
2 Affx-87160840 24789140 14.705 9.108
2 Affx-87292242 24809754 14.705 9.113
2 Affx-87325449 24821368 14.714 9.151
2 Affx-87044427 24854954 14.714 9.153
2 Affx-87044431 24861246 14.714 9.153
2 Affx-87580102 24864056 14.718 9.172
2 Affx-87754189 24871237 14.723 9.191
2 Affx-87617455 24940685 14.734 9.343
2 Affx-87762009 25024766 14.737 9.376
2 Affx-87015877 25025664 14.738 9.378
2 Affx-86899655 25028031 14.745 9.419
2 Affx-87296626 25047433 14.749 9.474
2 Affx-87732309 25073930 14.749 9.475
2 Affx-87050196 25074034 14.749 9.486
2 Affx-86907000 25341969 14.763 9.574
2 Affx-87232647 25383103 14.764 9.638
2 Affx-87329652 25533671 14.767 9.799
2 Affx-86913668 25594514 14.768 9.847
2 Affx-87235468 25640601 14.769 9.96
2 Affx-87131908 25658920 14.77 9.973
2 Affx-87703284 25718555 14.772 10.118
2 Affx-87716585 25867599 14.774 10.306
2 Affx-87271188 25905873 14.774 10.364
2 Affx-87708126 25986162 14.779 10.578
2 Affx-87469973 26128887 14.784 10.646
2 Affx-87719474 26358190 14.788 10.745
2 Affx-87287966 26371629 14.789 10.749
2 Affx-87675615 26484436 14.791 10.856
2 Affx-87699926 26520761 14.791 10.879
2 Affx-87755464 26547459 14.795 11.019
2 Affx-86908609 26577711 14.801 11.31
2 Affx-87469521 26588951 14.803 11.35
2 Affx-87693546 26693670 14.806 11.505
2 Affx-87009238 26783535 14.806 11.697
2 Affx-87050145 26800746 14.808 12.095
2 Affx-87479608 26889030 14.811 12.188
2 Affx-86931534 26889907 14.812 12.225
2 Affx-86981326 26896967 14.812 12.232
2 Affx-87106007 26917293 14.814 12.366
2 Affx-87540184 27029721 14.818 12.488
2 Affx-87038077 27440066 14.819 12.806
2 Affx-87042677 27553283 14.822 13.086
2 Affx-87162997 27719383 14.823 13.235
2 Affx-87786478 27769675 14.826 13.289
2 Affx-87355778 27927966 14.827 13.358
2 Affx-87649463 27961554 14.829 13.414
2 Affx-87651892 28017026 14.833 13.514
2 Affx-87795265 28060095 14.834 13.571
2 Affx-87633226 28090957 14.836 13.752
2 Affx-87134926 28165638 14.839 14.032
2 Affx-87205759 28269984 14.84 14.119
2 Affx-87370744 28547267 14.843 14.569
2 Affx-87645101 28547300 14.843 14.569
2 Affx-87676064 28734425 14.843 14.615
2 Affx-87229578 28764057 14.844 14.85
2 Affx-87349915 28809622 14.846 14.952
2 Affx-86904556 28859178 14.848 15.143
2 Affx-86906157 29009204 14.851 15.28
2 Affx-87455568 29037031 14.855 15.489
2 Affx-87450512 29205611 14.857 15.729
2 Affx-87334108 29237199 14.859 16.071
2 Affx-87243610 29365670 14.861 16.219
2 Affx-87648462 29437968 14.875 16.464
2 Affx-87766225 29658599 14.876 16.95
2 Affx-87748561 30560331 14.883 17.571
2 Affx-87740890 30618706 14.884 17.605
2 Affx-87202495 30631540 14.889 17.643
2 Affx-87325277 30653610 14.889 17.822
2 Affx-87540293 30777223 14.892 17.926
2 Affx-87530424 30813684 14.896 18.199
2 Affx-87564492 30874593 14.9 18.488
2 Affx-87160323 30928206 14.901 18.625
2 Affx-87029500 30987085 14.905 18.758
2 Affx-87809329 30996332 14.905 18.79
2 Affx-87124797 31089786 14.91 19.018
2 Affx-86913625 31209688 14.912 19.186
2 Affx-87767602 31313711 14.913 19.208
2 Affx-87414170 31418504 14.969 19.37
2 Affx-87154883 31489125 14.969 19.42
2 Affx-87316309 31633981 14.974 19.521
2 Affx-87049039 31660855 14.977 19.598
2 Affx-87467082 31839059 14.98 19.658
2 Affx-87187043 32017933 14.98 19.675
2 Affx-87369699 32100314 14.983 19.805
2 Affx-87074342 32129295 14.984 19.824
2 Affx-87182288 32146851 14.988 19.865
2 Affx-87737502 32163007 14.991 19.868
2 Affx-87406119 32173528 14.994 19.899
2 Affx-86905103 32178992 14.995 19.934
2 Affx-86912925 32213487 14.997 20.026
2 Affx-86986251 32245249 15.005 20.059
2 Affx-87484229 32256823 15.006 20.085
2 Affx-87233408 32275494 15.007 20.102
2 Affx-86975366 32348195 15.011 20.141
2 Affx-87060303 32410789 15.012 20.167
2 Affx-87316357 32415454 15.014 20.206
2 Affx-87352388 32420689 15.014 20.207
2 Affx-87345071 32454150 15.017 20.237
2 Affx-87134459 32511204 15.022 20.27
2 Affx-87226973 32530680 15.024 20.301
2 Affx-87454736 32541808 15.026 20.315
2 Affx-87224714 32556974 15.026 20.318
2 Affx-87533835 32598478 15.029 20.438
2 Affx-87372954 32612620 15.029 20.51
2 Affx-87384968 32631208 15.033 20.603
2 Affx-87262304 32646190 15.037 20.755
2 Affx-87694462 32651341 15.038 20.797
2 Affx-87610591 32677765 15.043 20.911
2 Affx-87020385 32716199 15.044 21.148
2 Affx-87737103 32733634 15.047 21.207
2 Affx-87335768 32770644 15.049 21.258
2 Affx-87548504 32805109 15.051 21.501
2 Affx-87043814 32838924 15.054 21.689
2 Affx-87796107 32899739 15.061 22.172
2 Affx-87641394 32953168 15.097 22.538
2 Affx-87077019 32981562 15.1 22.557
2 Affx-87450765 33006129 15.103 22.618
2 Affx-87633563 33023263 15.192 22.702
2 Affx-87211007 33026594 15.193 22.723
2 Affx-87345464 33063060 15.195 22.831
2 Affx-86914257 33070755 15.29 22.953
2 Affx-86917923 33071733 15.291 23.023
2 Affx-87181629 33091329 15.291 23.048
2 Affx-87650360 33116227 15.294 23.088
2 Affx-87791440 33119371 15.294 23.091
2 Affx-87627487 33123356 15.294 23.124
2 Affx-87124981 33153782 15.31 23.245
2 Affx-86929692 33332727 15.316 23.463
2 Affx-86999298 33365078 15.319 23.928
2 Affx-87664477 33397902 15.32 23.991
2 Affx-87373288 33434438 15.326 24.048
2 Affx-87323894 33590887 15.333 24.162
2 Affx-87323895 33595944 15.334 24.174
2 Affx-87166502 33620552 15.336 24.263
2 Affx-86904670 33630365 15.338 24.302
2 Affx-87179314 33645371 15.339 24.323
2 Affx-86920297 33646060 15.343 24.389
2 Affx-87769421 33691590 15.345 24.512
2 Affx-87172533 33696489 15.348 24.558
2 Affx-87748982 33715148 15.715 24.765
2 Affx-87162943 33816549 15.718 24.986
2 Affx-87215108 33959794 15.72 25.329
2 Affx-87749068 33988796 15.724 25.638
2 Affx-87061613 33990457 15.752 25.755
2 Affx-87687282 34023405 16.099 26.037
2 Affx-87338002 34084677 16.133 26.257
2 Affx-87213633 34122076 16.134 26.3
2 Affx-87783855 34123725 16.135 26.307
2 Affx-87670712 34156968 16.136 26.377
2 Affx-87445007 34386061 16.136 26.484
2 Affx-86936392 34501469 16.14 26.582
2 Affx-87115518 34505820 16.141 26.656
2 Affx-87037936 34566831 16.274 26.787
2 Affx-87044162 34577127 16.274 26.808
2 Affx-87283067 34590706 16.278 26.89
2 Affx-87630581 34623601 16.279 27.029
2 Affx-87630583 34624824 16.281 27.117
2 Affx-87103719 34706960 16.288 27.275
2 Affx-87103410 34791219 16.289 27.309
2 Affx-87660206 34844385 16.29 27.311
2 Affx-87006477 34930595 16.343 27.364
2 Affx-87060419 34954644 16.344 27.394
2 Affx-87377874 34978546 16.351 27.474
2 Affx-87285620 34989380 16.355 27.556
2 Affx-87739291 35109228 16.356 27.635
2 Affx-87708676 35132536 16.358 27.666
2 Affx-86913375 35144219 16.446 27.843
2 Affx-87392303 35213302 16.451 27.943
2 Affx-87411540 35261390 16.452 28.016
2 Affx-87706353 35266215 16.452 28.095
2 Affx-87269194 35276200 16.452 28.106
2 Affx-87763509 35293289 16.46 28.147
2 Affx-87785961 35310886 16.462 28.274
2 Affx-87217498 35352783 16.463 28.336
2 Affx-87634456 35491435 16.468 28.519
2 Affx-87034275 35529941 16.47 28.577
2 Affx-87146386 35775286 16.476 28.669
2 Affx-87032959 35831055 16.479 28.748
2 Affx-87531698 35865259 16.479 28.806
2 Affx-87122392 35907227 16.482 29.037
2 Affx-87248819 35911046 16.484 29.148
2 Affx-87535008 35927001 16.487 29.274
2 Affx-87650603 35962523 16.489 29.54
2 Affx-87692377 36001687 16.492 29.944
2 Affx-87562662 36014412 16.496 30.297
2 Affx-87152324 36061616 16.5 30.824
2 Affx-87222048 36196183 16.508 31.347
2 Affx-87228136 36200931 16.508 31.37
2 Affx-87657388 36233970 16.511 31.54
2 Affx-87005789 36346389 16.513 31.892
2 Affx-87446096 36389300 16.516 31.944
2 Affx-87296984 36426303 16.519 32.041
2 Affx-87479829 36479135 16.522 32.221
2 Affx-87430468 36650529 16.525 32.687
2 Affx-87000861 36779032 16.526 33.067
2 Affx-87657597 36783585 16.528 33.33
2 Affx-87225983 36872658 16.53 33.599
2 Affx-87598161 36983282 16.533 33.988
2 Affx-87365222 37132025 16.533 34.103
2 Affx-87720519 37153252 16.544 34.283
2 Affx-87625539 37273196 16.55 34.525
2 Affx-87213123 37355756 16.556 34.709
2 Affx-87310336 37456475 16.559 34.912
2 Affx-87688288 37524047 16.561 35.039
2 Affx-87741086 37544225 16.562 35.159
2 Affx-87255787 37569209 16.563 35.386
2 Affx-86916937 37603746 16.57 35.589
2 Affx-86909870 37623678 16.574 36.284
2 Affx-87230640 37627038 16.574 36.476
2 Affx-87238848 37646275 16.575 37.176
2 Affx-87582153 37791781 16.58 37.645
2 Affx-87582152 37792293 16.581 38.169
2 Affx-86916163 37825181 16.584 38.343
2 Affx-87378711 37848774 16.587 38.498
2 Affx-87240470 37873832 16.588 38.511
2 Affx-87007213 38116879 16.592 38.82
2 Affx-87056648 38168311 16.596 38.987
2 Affx-86912335 38376669 16.598 39.153
2 Affx-87791963 38386479 16.599 39.22
2 Affx-87579513 38423294 16.6 39.301
2 Affx-87815445 38429187 16.606 39.344
2 Affx-87650117 38682267 16.609 39.614
2 Affx-87338666 38788830 16.612 39.691
2 Affx-86928183 38821484 16.614 39.922
2 Affx-87305359 38946576 16.619 40.047
2 Affx-87200390 38975448 16.621 40.182
2 Affx-87532230 38983738 16.624 40.371
2 Affx-87637566 38996530 16.624 40.401
2 Affx-87531317 39109082 16.629 40.724
2 Affx-87390840 39124938 16.631 40.982
2 Affx-86982726 39146234 16.633 41.08
2 Affx-87689035 39156917 16.633 41.126
2 Affx-87002123 39186301 16.635 41.278
2 Affx-87209538 39238832 16.636 41.512
2 Affx-87031096 39321803 16.639 41.654
2 Affx-87312166 39332429 16.64 41.681
2 Affx-87156466 39335871 16.643 41.707
2 Affx-87300606 39368516 16.645 41.774
2 Affx-87756676 39422170 16.649 41.864
2 Affx-87217443 39529959 16.65 41.888
2 Affx-86904731 39531423 16.651 42.046
2 Affx-87744466 39646082 16.652 42.063
2 Affx-87663666 39673022 16.655 42.185
2 Affx-86914473 39756300 16.658 42.341
2 Affx-87641517 39892734 16.661 42.537
2 Affx-87092061 39965652 16.664 42.826
2 Affx-87340721 40048136 16.667 43.284
2 Affx-87368390 40092052 16.674 43.322
2 Affx-87614185 40094018 16.675 43.368
2 Affx-87213447 40102578 16.676 43.402
2 Affx-87247617 40125835 16.678 43.421
2 Affx-87413854 40159542 16.68 43.519
2 Affx-87665797 40194825 16.68 43.534
2 Affx-87343051 40256764 16.682 43.61
2 Affx-87801253 40311893 16.683 43.7
2 Affx-86976566 40352379 16.685 43.787
2 Affx-86992263 40364400 16.687 43.828
2 Affx-87462430 40408035 16.689 43.882
2 Affx-87547294 40426441 16.693 44.09
2 Affx-87597124 40519225 16.694 44.174
2 Affx-87773443 40569472 16.695 44.208
2 Affx-87773441 40571035 16.695 44.209
2 Affx-87583313 40651219 16.697 44.276
2 Affx-87745618 40769081 16.698 44.299
2 Affx-87313567 40799728 16.7 44.313
2 Affx-87744243 40801668 16.701 44.339
2 Affx-87058541 40805158 16.702 44.355
2 Affx-87787686 40808718 16.703 44.373
2 Affx-87794079 40812568 16.704 44.376
2 Affx-87237630 40950189 16.706 44.392
2 Affx-87741317 40959289 16.709 44.413
2 Affx-87727987 41012742 16.712 44.421
2 Affx-86988901 41016370 16.712 44.424
2 Affx-87229573 41054858 16.716 44.446
2 Affx-87199899 41076363 16.718 44.491
2 Affx-87364910 41107528 16.72 44.517
2 Affx-87297663 41218662 16.724 44.571
2 Affx-86954914 41220086 16.725 44.643
2 Affx-87206448 41246423 16.726 44.651
2 Affx-87097386 41275596 16.728 44.716
2 Affx-87071840 41410615 16.729 44.735
2 Affx-87764117 41411360 16.734 44.79
2 Affx-87676567 41438362 16.735 44.808
2 Affx-87762186 41496381 16.736 44.987
2 Affx-87070494 41506700 16.738 45.129
2 Affx-87210733 41758725 16.747 45.324
2 Affx-86988580 41779144 16.75 45.526
2 Affx-87646997 41946725 16.75 45.645
2 Affx-87503928 41958118 16.753 45.712
2 Affx-87270482 42023849 16.757 45.911
2 Affx-87784177 42060241 16.762 46.028
2 Affx-87223586 42066322 16.766 46.085
2 Affx-87740970 42068539 16.768 46.142
2 Affx-87433983 42093578 16.771 46.453
2 Affx-87589530 42093674 16.772 46.456
2 Affx-87635723 42124786 16.777 46.743
2 Affx-86914247 42135412 16.778 46.905
2 Affx-87378144 42147518 16.78 47.249
2 Affx-87721606 42172257 16.782 47.443
2 Affx-87802239 42235858 16.785 47.552
2 Affx-87187912 42265358 16.787 47.782
2 Affx-87046885 42302106 16.789 48.038
2 Affx-87063833 42394710 16.799 48.311
2 Affx-87397803 42399155 16.799 48.313
2 Affx-87621043 42422954 16.8 48.47
2 Affx-87351018 42507812 16.801 48.684
2 Affx-87803510 42768378 16.802 48.918
2 Affx-87326292 42890125 16.804 49.365
2 Affx-86914571 42989440 16.808 49.666
2 Affx-86918221 43013973 16.81 49.823
2 Affx-87604355 43060452 16.812 50.24
2 Affx-87596701 43151746 16.813 50.635
2 Affx-87051751 43189420 16.815 50.703
2 Affx-87699676 43469747 16.816 50.785
2 Affx-87441237 43492763 16.817 50.831
2 Affx-87711740 43567122 16.822 50.942
2 Affx-87069450 43607452 16.822 51.018
2 Affx-87149278 43666961 16.824 51.253
2 Affx-87715628 43755448 16.827 51.379
2 Affx-87718094 43774207 16.836 51.462
2 Affx-87661363 43826464 16.839 51.729
2 Affx-87181241 43831808 16.839 51.753
2 Affx-87037849 43843099 16.842 51.827
2 Affx-87213257 43886068 16.846 51.885
2 Affx-87181068 43902840 16.848 52.111
2 Affx-87780175 43903758 16.848 52.15
2 Affx-87710524 43935547 16.852 52.373
2 Affx-86976669 43988689 16.857 52.434
2 Affx-87760715 44005927 16.859 52.579
2 Affx-87664355 44059166 16.86 52.715
2 Affx-86989504 44064555 16.86 52.742
2 Affx-87076428 44084046 16.863 52.825
2 Affx-87446193 44253036 16.875 53.23
2 Affx-87353539 44332433 16.876 53.51
2 Affx-87426822 44500551 16.877 53.872
2 Affx-86906406 44501509 16.879 53.886
2 Affx-87409117 44567413 16.881 53.927
2 Affx-87450865 44588545 16.883 53.939
2 Affx-87050568 44605871 16.885 53.955
2 Affx-87277843 44638932 16.887 54.016
2 Affx-87695573 44666817 16.89 54.129
2 Affx-87248366 44726900 16.891 54.187
2 Affx-87308486 44891398 16.895 54.223
2 Affx-87498043 44920389 16.897 54.255
2 Affx-87520525 44931581 16.899 54.264
2 Affx-87134183 44933890 16.902 54.291
2 Affx-87227893 45016592 16.903 54.298
2 Affx-87488072 45171080 16.907 54.333
2 Affx-87166762 45213949 16.908 54.415
2 Affx-87301905 45257637 16.911 54.444
2 Affx-87309654 45382016 16.913 54.465
2 Affx-87055931 45390446 16.921 54.531
2 Affx-86958690 45395486 16.924 54.578
2 Affx-87313533 45433604 16.926 54.639
2 Affx-87538413 45454451 16.928 54.674
2 Affx-87019120 45528208 16.931 54.722
2 Affx-87616399 45584622 16.933 54.746
2 Affx-86904673 45880326 16.945 54.851
2 Affx-87024765 46012699 16.95 54.897
2 Affx-86980519 46328545 16.953 54.926
2 Affx-87628615 46382916 16.956 54.949
2 Affx-87697567 46624796 16.956 54.952
2 Affx-87396251 47256371 16.958 54.995
2 Affx-87309610 47509396 16.959 54.998
2 Affx-87264976 47543885 16.959 54.998
2 Affx-87779273 47760547 16.959 54.999
2 Affx-87729623 47797070 16.963 55.035
2 Affx-87666902 47804758 16.963 55.035
2 Affx-87727416 48001683 16.964 55.038
2 Affx-87296106 48001999 16.964 55.039
2 Affx-87706317 48216002 16.97 55.049
2 Affx-86993140 48240791 16.974 55.065
2 Affx-87444418 48264009 16.978 55.07
2 Affx-87525482 48350800 16.98 55.072
2 Affx-87731580 49221042 16.982 55.097
2 Affx-87423998 49646371 16.991 55.133
2 Affx-87288574 49679417 16.992 55.134
2 Affx-86902883 49843631 16.999 55.145
2 Affx-87754961 49846148 16.999 55.145
2 Affx-87324518 49851100 17 55.145
2 Affx-87661541 49900674 17.006 55.156
2 Affx-87655144 49927125 17.007 55.157
2 Affx-87261134 49990212 17.012 55.164
2 Affx-87255857 50060809 17.016 55.179
2 Affx-87027786 50224783 17.023 55.206
2 Affx-87698365 50226606 17.024 55.206
2 Affx-87362193 50248008 17.024 55.208
2 Affx-87157383 50286461 17.025 55.212
2 Affx-87592059 50286475 17.025 55.212
2 Affx-87744584 50293116 17.026 55.212
2 Affx-87225312 50296379 17.026 55.212
2 Affx-87235548 50331358 17.026 55.213
2 Affx-87295779 50443760 17.039 55.228
2 Affx-87533758 50456666 17.04 55.229
2 Affx-87732113 50464044 17.043 55.29
2 Affx-86943399 50482419 17.044 55.295
2 Affx-87082902 50522077 17.046 55.32
2 Affx-87362479 50591919 17.049 55.334
2 Affx-87532628 50603581 17.049 55.334
2 Affx-87062768 50634342 17.049 55.334
2 Affx-87760071 50847134 17.05 55.342
2 Affx-87329856 50848438 17.05 55.342
2 Affx-87570773 50893452 17.051 55.347
2 Affx-87733325 50983811 17.056 55.387
2 Affx-87239764 51089489 17.059 55.466
2 Affx-87389124 51091975 17.06 55.466
2 Affx-87476448 51462665 17.064 55.621
2 Affx-87193316 51565525 17.067 55.646
2 Affx-87248439 51656660 17.071 55.724
2 Affx-87442370 51836122 17.073 55.807
2 Affx-87800485 51848770 17.076 55.906
2 Affx-87412196 51865627 17.08 56.157
2 Affx-87800301 51922404 17.084 56.279
2 Affx-87118784 52065455 17.086 56.471
2 Affx-87237589 52300346 17.087 56.578
2 Affx-87264049 52351121 17.088 56.711
2 Affx-87484457 52388457 17.089 56.777
2 Affx-87348273 52477386 17.09 56.943
2 Affx-87423419 52536564 17.091 57.127
2 Affx-86917140 52546646 17.092 57.259
2 Affx-87303754 52596535 17.094 57.453
2 Affx-87687955 52636446 17.096 57.556
2 Affx-86906671 52655421 17.098 57.672
2 Affx-87385748 52788620 17.1 57.915
2 Affx-87132559 52848573 17.101 58.048
2 Affx-87268533 52865407 17.102 58.125
2 Affx-87786087 52996185 17.106 58.314
2 Affx-86916669 53153662 17.109 58.612
2 Affx-87693683 53157771 17.109 58.612
2 Affx-87607848 53177547 17.114 58.769
2 Affx-86907781 53340259 17.117 59.08
2 Affx-86914059 53362896 17.119 59.141
2 Affx-87676393 53386223 17.122 59.235
2 Affx-86912346 53432703 17.124 59.358
2 Affx-86915932 53432944 17.125 59.359
2 Affx-87648367 53441178 17.132 59.448
2 Affx-87738021 53537038 17.137 59.6
2 Affx-87171517 53557378 17.14 59.83
2 Affx-87243319 53608540 17.141 60.204
2 Affx-87545422 53635118 17.143 60.286
2 Affx-87476202 53645239 17.144 60.52
2 Affx-87129871 53648817 17.149 60.788
2 Affx-87246976 53671186 17.152 61.354
2 Affx-87281819 53715926 17.153 61.378
2 Affx-87276360 53758225 17.156 61.459
2 Affx-87276362 53775871 17.156 61.515
2 Affx-87382060 53832746 17.157 61.623
2 Affx-87003723 53839693 17.157 61.653
2 Affx-87437945 53874157 17.162 61.882
2 Affx-86974673 53930233 17.165 62.186
2 Affx-87788956 54220533 17.167 62.258
2 Affx-87330997 54413150 17.168 62.451
2 Affx-87167038 54423797 17.171 62.471
2 Affx-87069809 54435014 17.171 62.535
2 Affx-87792731 54459460 17.193 62.616
2 Affx-87200233 54497025 17.195 62.64
2 Affx-86953496 54523999 17.197 62.779
2 Affx-86953495 54540447 17.197 62.792
2 Affx-87580664 54550883 17.199 62.866
2 Affx-87691170 54632821 17.202 62.969
2 Affx-87127527 54642156 17.206 63.069
2 Affx-87623026 54666330 17.207 63.411
2 Affx-87104703 54699113 17.209 63.533
2 Affx-87277740 54703772 17.212 63.58
2 Affx-87811091 54705475 17.212 63.6
2 Affx-86904538 54719289 17.215 63.704
2 Affx-87101138 54785090 17.216 63.817
2 Affx-87536417 54869147 17.221 64.018
2 Affx-87227914 54931158 17.226 64.195
2 Affx-87381625 54931350 17.227 64.227
2 Affx-87396133 54971897 17.229 64.241
2 Affx-87559849 55091891 17.231 64.349
2 Affx-87100281 55124274 17.232 64.39
2 Affx-87201692 55130610 17.24 64.495
2 Affx-87685367 55272825 17.242 64.62
2 Affx-87088213 55318946 17.244 64.652
2 Affx-87266122 55355354 17.247 64.667
2 Affx-87720400 55404548 17.25 64.752
2 Affx-87750864 55438471 17.25 64.805
2 Affx-87779368 55618892 17.254 64.963
2 Affx-87312192 55709193 17.257 65.027
2 Affx-87699189 55771635 17.259 65.096
2 Affx-87758050 55777284 17.261 65.11
2 Affx-87567611 55816213 17.264 65.183
2 Affx-87408478 55816799 17.267 65.255
2 Affx-87133220 55828654 17.269 65.374
2 Affx-86906373 56110289 17.276 65.548
2 Affx-86965790 56171058 17.278 65.619
2 Affx-87468262 56267930 17.282 65.703
2 Affx-87614735 56268106 17.282 65.707
2 Affx-87537845 56286923 17.284 65.722
2 Affx-87295806 56288515 17.284 65.722
2 Affx-86914959 56316656 17.291 65.744
2 Affx-87614948 56383157 17.292 65.781
2 Affx-87324192 56444403 17.295 65.833
2 Affx-87147875 56506560 17.296 65.894
2 Affx-87577991 56601482 17.298 65.987
2 Affx-87016002 56691942 17.301 66.142
2 Affx-87680766 56692342 17.302 66.17
2 Affx-87320559 56734623 17.304 66.303
2 Affx-87289937 56809911 17.305 66.462
2 Affx-87206609 56962008 17.308 66.601
2 Affx-87549407 56969869 17.312 66.713
2 Affx-87522111 57047219 17.314 66.792
2 Affx-87602185 57061475 17.319 66.981
2 Affx-87200302 57111657 17.32 67.256
2 Affx-87420879 57166114 17.321 67.379
2 Affx-87333888 57217044 17.328 67.747
2 Affx-87136404 57335212 17.331 67.868
2 Affx-87008303 57420260 17.334 68.09
2 Affx-87689865 57577819 17.335 68.66
2 Affx-87326134 57668422 17.338 69.308
2 Affx-87254874 57863347 17.339 69.773
2 Affx-87189041 57867917 17.342 69.847
2 Affx-87628584 57890613 17.343 69.94
2 Affx-87036107 58061916 17.345 70.149
2 Affx-86907007 58214357 17.346 70.42
2 Affx-87554377 58223736 17.348 70.486
2 Affx-87472347 58242782 17.357 70.581
2 Affx-87125499 58305525 17.36 70.784
2 Affx-87099818 58411897 17.362 71.027
2 Affx-87609257 58454604 17.363 71.131
2 Affx-87174511 58459920 17.366 71.242
2 Affx-87077466 58464560 17.37 71.618
2 Affx-87552894 58472129 17.372 71.744
2 Affx-87797666 58484576 17.376 71.906
2 Affx-86912128 58592389 17.38 72.339
2 Affx-87406715 58620488 17.381 72.451
2 Affx-87559492 58768168 17.384 72.903
2 Affx-87445447 58774117 17.385 72.973
2 Affx-87044721 58890994 17.389 73.23
2 Affx-87778015 58903279 17.391 73.348
2 Affx-87531772 59283823 17.393 73.511
2 Affx-87027846 59393834 17.394 73.524
2 Affx-87600046 59409694 17.396 73.538
2 Affx-87632793 59464741 17.396 73.576
2 Affx-87706503 59552307 17.398 73.604
2 Affx-87451319 59583573 17.4 73.631
2 Affx-86992911 59792117 17.4 73.675
2 Affx-86918504 59809475 17.4 73.675
2 Affx-87417275 59854654 17.402 73.733
2 Affx-87066271 59903828 17.402 73.738
2 Affx-87068538 59922005 17.403 73.817
2 Affx-87674510 59967818 17.406 73.886
2 Affx-87056684 60098612 17.412 74.017
2 Affx-87741668 60105773 17.414 74.158
2 Affx-87006137 60265948 17.415 74.204
2 Affx-87418944 60299877 17.416 74.572
2 Affx-87441568 60546095 17.438 75.015
2 Affx-87218044 60722586 17.444 75.19
2 Affx-87179417 60812838 17.445 75.677
2 Affx-87646105 60891645 17.449 75.888
2 Affx-87653384 60898956 17.453 76.06
2 Affx-87057206 60901387 17.453 76.07
2 Affx-87435790 60903979 17.453 76.072
2 Affx-87507617 60904435 17.456 76.247
2 Affx-87041591 60945862 17.458 76.387
2 Affx-87261855 61151713 17.461 76.694
2 Affx-87551027 61162639 17.464 76.843
2 Affx-87761949 61325154 17.465 76.991
2 Affx-87025778 61369411 17.466 77.14
2 Affx-86918438 61414355 17.468 77.277
2 Affx-87417268 61419166 17.472 77.495
2 Affx-87208141 61531716 17.477 78.222
2 Affx-87666415 61818875 17.541 78.765
2 Affx-86914737 61819447 17.542 79.024
2 Affx-87636358 61901350 17.545 79.655
2 Affx-87068826 61949148 17.549 80.345
2 Affx-87349685 62169589 17.551 80.626
2 Affx-87140170 62332406 17.552 81.194
2 Affx-87263902 62529800 17.557 81.814
2 Affx-86954014 62669570 17.562 82.463
2 Affx-87198748 62686109 17.562 82.674
2 Affx-87255673 63116558 17.563 82.919
2 Affx-86899445 63149367 17.565 83.283
2 Affx-87779089 63151483 17.568 83.461
2 Affx-87265272 63274493 17.569 83.707
2 Affx-87300809 63307394 17.573 83.822
2 Affx-87779170 63431273 17.575 84.037
2 Affx-86914262 63432533 17.575 84.039
2 Affx-86933674 63708277 17.582 84.365
2 Affx-87414241 63749678 17.585 84.568
2 Affx-87278649 63751052 17.585 84.569
2 Affx-86907555 63807052 17.586 84.751
2 Affx-87142581 63810939 17.588 84.877
2 Affx-87099436 63998310 17.59 85.271
2 Affx-86906990 64014409 17.592 85.518
2 Affx-87287523 64122274 17.596 86.102
2 Affx-87626617 64226160 17.601 86.403
2 Affx-86906754 64443262 17.603 86.658
2 Affx-86934738 64463946 17.608 86.825
2 Affx-87684282 64551591 17.609 86.952
2 Affx-87605464 64584711 17.612 87.223
2 Affx-87349647 64704409 17.619 87.445
2 Affx-87354515 64914638 17.62 87.601
2 Affx-87715227 65038970 17.624 87.77
2 Affx-87140883 65039522 17.626 87.899
2 Affx-86914634 65075670 17.626 88.047
2 Affx-87677725 65080885 17.626 88.049
2 Affx-87635188 65235887 17.629 88.252
2 Affx-87493274 65337910 17.629 88.573
2 Affx-87248214 65357200 17.693 88.625
2 Affx-87361001 65409897 17.693 88.716
2 Affx-87129307 65504041 17.696 88.815
2 Affx-86914225 65544289 17.698 89.037
2 Affx-87483135 65590155 17.7 89.255
2 Affx-87687208 65795984 17.7 89.45
2 Affx-87711717 65908508 17.702 89.783
2 Affx-87626245 66040373 17.703 90.199
2 Affx-87598204 66066282 17.703 90.549
2 Affx-87131656 66254605 17.706 91.006
2 Affx-87617742 66258637 17.709 91.271
2 Affx-87139563 66310347 17.71 91.433
2 Affx-87188596 66650195 17.715 92.152
2 Affx-86902850 66701168 17.718 92.574
2 Affx-87731879 67382180 17.72 92.872
2 Affx-87617560 67643305 17.724 93.15
2 Affx-87632102 67954785 17.727 93.577
2 Affx-87116310 68199209 17.73 94.156
2 Affx-86916510 68451405 17.734 94.792
2 Affx-87412837 69170766 17.738 95.153
2 Affx-86975972 69218678 17.74 95.965
2 Affx-87145854 69443134 17.742 96.34
2 Affx-87570516 70363009 17.743 96.822
2 Affx-87075826 70660045 17.744 97.517
2 Affx-87312943 71089340 17.747 97.673
2 Affx-87591591 71089756 17.748 97.864
2 Affx-86903804 71103340 17.75 97.943
2 Affx-87341799 71123807 17.753 98.374
2 Affx-87614725 71300253 17.761 98.626
2 Affx-87361705 71701162 17.764 99.122
2 Affx-87386644 73237874 17.768 99.663
2 Affx-86978516 73310455 17.773 99.887
2 Affx-87640179 73372128 17.781 100.848
2 Affx-87271530 73650279 17.791 101.116
2 Affx-87645996 74072568 17.791 101.424
2 Affx-87204727 75052521 17.799 102.233
2 Affx-87392372 75633477 17.801 102.411
2 Affx-87301755 76572465 17.823 102.61
2 Affx-86982192 77042276 17.823 102.69
2 Affx-87272725 77563085 17.826 102.757
2 Affx-87098336 77989739 17.83 102.879
2 Affx-87419104 78061182 17.836 102.941
2 Affx-87724213 78370222 17.843 103.085
2 Affx-87118684 78387903 17.845 103.158
2 Affx-87679008 78459921 17.853 103.349
2 Affx-87450711 79139967 17.862 103.485
2 Affx-87605009 79398863 17.87 103.645
2 Affx-87410270 79428706 17.878 103.674
2 Affx-87440930 79650768 17.885 103.696
2 Affx-87587433 79677958 17.895 103.733
2 Affx-87172616 79950307 17.918 103.774
2 Affx-87315549 80347171 17.941 103.851
2 Affx-87064148 83246429 17.95 103.917
2 Affx-87130432 83425804 17.961 103.935
2 Affx-86914390 83539967 17.984 103.956
2 Affx-87700784 83901637 18.027 103.978
2 Affx-87001030 84081888 18.052 104.025
2 Affx-86918386 84748189 18.085 104.099
2 Affx-87315579 84882918 18.5 104.14
2 Affx-87549700 84967007 19.514 104.439
2 Affx-87414621 88631403 19.544 104.45
3 Affx-87685463 692027 0 0
3 Affx-87600242 994393 3.131 0.074
3 Affx-87210784 1019102 5.152 0.152
3 Affx-87414101 1119321 7.517 0.181
3 Affx-87784151 1422884 9.455 0.225
3 Affx-87229164 1626853 11.007 0.296
3 Affx-87779199 1913292 12.866 0.337
3 Affx-86915436 2159938 15.805 0.36
3 Affx-87072624 2586356 16.498 0.375
3 Affx-87045428 2634517 18.113 0.427
3 Affx-87434521 2661532 19.652 0.447
3 Affx-87224716 2691612 21.62 0.484
3 Affx-87265004 2935350 24.442 0.52
3 Affx-87373246 3334469 25.51 0.532
3 Affx-87056452 3733857 27.647 0.579
3 Affx-87655504 4333961 30.598 0.65
3 Affx-86897760 4470108 30.826 0.653
3 Affx-87610182 4533470 31.206 0.661
3 Affx-87596691 4732330 32.244 0.671
3 Affx-87579351 4940699 32.85 0.716
3 Affx-87764408 5045288 33.146 0.724
3 Affx-87647230 5077203 33.856 0.751
3 Affx-87061818 5251494 34.654 0.773
3 Affx-87435448 5370989 35.625 0.795
3 Affx-87387188 5573025 37.691 0.825
3 Affx-87214061 5602380 39.253 0.84
3 Affx-87807990 6021128 41.489 0.938
3 Affx-87770338 6122410 41.89 0.972
3 Affx-86917547 6224192 42.251 0.989
3 Affx-87423996 6739574 42.632 1.005
3 Affx-86984129 7014101 42.874 1.01
3 Affx-86926542 7054524 42.982 1.023
3 Affx-87646124 7107949 43.28 1.066
3 Affx-87631325 7114477 43.323 1.076
3 Affx-87644543 7122131 43.513 1.123
3 Affx-87625164 7173540 43.709 1.182
3 Affx-87104419 7203569 44.231 1.269
3 Affx-87004200 7371923 44.758 1.288
3 Affx-87315569 7410456 44.808 1.297
3 Affx-87761083 7426879 44.828 1.301
3 Affx-87715665 7449214 44.888 1.309
3 Affx-87521033 7486347 44.933 1.317
3 Affx-87087779 7486728 45.094 1.325
3 Affx-87572036 7528864 45.179 1.332
3 Affx-87277821 7548118 45.298 1.337
3 Affx-87490541 7598693 45.405 1.345
3 Affx-87687771 7600062 45.412 1.346
3 Affx-87101265 7625495 45.536 1.352
3 Affx-87179761 7647815 45.771 1.371
3 Affx-87188219 7708024 45.969 1.385
3 Affx-86952484 7729050 46.005 1.39
3 Affx-87633236 7756271 46.024 1.396
3 Affx-87161985 7766244 46.032 1.396
3 Affx-87752824 7775210 46.072 1.401
3 Affx-87322410 7775763 46.187 1.416
3 Affx-87684112 7907377 46.354 1.432
3 Affx-87293409 7950960 46.636 1.443
3 Affx-86935093 7967944 46.876 1.454
3 Affx-87758241 7999863 46.98 1.622
3 Affx-86913460 8247359 47.444 1.822
3 Affx-87183935 8446226 47.47 1.823
3 Affx-86980302 8494929 47.641 1.846
3 Affx-87624035 8525004 47.811 1.862
3 Affx-87221071 8552537 47.884 1.87
3 Affx-87238576 8670637 48.103 1.882
3 Affx-87769714 8766410 48.428 1.907
3 Affx-87792347 8802261 48.431 1.907
3 Affx-87686107 8828233 48.437 1.908
3 Affx-87548206 8846162 48.593 1.938
3 Affx-87257184 8953536 48.703 1.963
3 Affx-87238339 8990190 48.764 1.993
3 Affx-87657549 9096343 48.873 2.027
3 Affx-87262666 9123737 48.888 2.031
3 Affx-87619778 9132482 48.901 2.036
3 Affx-87781720 9146659 48.945 2.073
3 Affx-87228426 9149517 48.95 2.076
3 Affx-87674818 9215590 49.092 2.396
3 Affx-87230074 9312725 49.234 2.455
3 Affx-87149264 9562993 49.483 2.491
3 Affx-87190483 9604182 49.68 2.531
3 Affx-87536811 9864748 49.95 2.558
3 Affx-87114500 9935283 50.177 2.58
3 Affx-87815209 10017113 50.241 2.591
3 Affx-86973135 10027104 50.332 2.615
3 Affx-87570358 10043196 50.417 2.643
3 Affx-87817405 10057402 50.532 2.672
3 Affx-87705488 10110549 50.64 2.728
3 Affx-87751433 10128456 50.643 2.729
3 Affx-87001230 10204554 50.886 2.75
3 Affx-87387255 10250401 51.043 2.798
3 Affx-86924161 10300353 51.127 2.846
3 Affx-87710855 10395135 51.418 2.927
3 Affx-87720947 10443708 51.605 2.978
3 Affx-87543947 10482072 51.657 2.996
3 Affx-87354026 10649444 51.714 3.015
3 Affx-87243800 10728800 51.767 3.043
3 Affx-87112557 10932378 51.833 3.088
3 Affx-87727617 11006187 51.857 3.113
3 Affx-87477049 11028628 51.873 3.114
3 Affx-87781962 11099698 51.899 3.126
3 Affx-87696417 11312235 51.957 3.163
3 Affx-86987144 11461892 52.008 3.202
3 Affx-87060285 11570270 52.034 3.232
3 Affx-87350388 11620547 52.111 3.31
3 Affx-87632991 11686925 52.16 3.345
3 Affx-87671408 11709358 52.319 3.387
3 Affx-86917282 11848329 52.444 3.488
3 Affx-87635505 11942923 52.502 3.559
3 Affx-87349624 11997800 52.524 3.615
3 Affx-87262137 12009310 52.543 3.64
3 Affx-86905071 12011256 52.6 3.691
3 Affx-87658540 12030198 52.641 3.728
3 Affx-87658542 12033107 52.648 3.733
3 Affx-86908639 12072210 52.661 3.738
3 Affx-87034880 12076679 52.671 3.774
3 Affx-87709277 12076729 52.681 3.778
3 Affx-87056013 12285926 52.768 3.808
3 Affx-87489935 12340100 52.797 3.825
3 Affx-87546686 12424552 52.874 3.872
3 Affx-87228198 12427872 52.92 3.943
3 Affx-87660078 12510941 52.994 4.017
3 Affx-87259852 12659911 53.035 4.057
3 Affx-87651874 12674354 53.099 4.08
3 Affx-87612431 12791576 53.125 4.106
3 Affx-87612432 12796729 53.127 4.106
3 Affx-87100929 12805570 53.134 4.124
3 Affx-87089301 12807848 53.158 4.134
3 Affx-86913133 12810595 53.183 4.168
3 Affx-86967038 12826120 53.195 4.178
3 Affx-87243151 12922378 53.208 4.191
3 Affx-87684622 12939533 53.239 4.211
3 Affx-87293835 13044838 53.305 4.299
3 Affx-87601682 13061633 53.36 4.361
3 Affx-87075624 13130847 53.442 4.466
3 Affx-87741595 13283856 53.542 4.579
3 Affx-87272538 13298862 53.552 4.631
3 Affx-87084789 13307668 53.555 4.637
3 Affx-87190173 13347613 53.557 4.644
3 Affx-87780049 13380661 53.578 4.692
3 Affx-87304485 13636525 53.734 4.826
3 Affx-86973604 13828155 53.746 4.915
3 Affx-87091074 13870927 53.755 4.976
3 Affx-87685930 13965306 53.782 5.075
3 Affx-87627567 14062343 53.81 5.153
3 Affx-87390157 14126724 54.182 5.243
3 Affx-87635825 14212536 54.189 5.286
3 Affx-87415897 14312061 54.197 5.343
3 Affx-87702160 14365099 54.2 5.374
3 Affx-87567467 14404880 54.206 5.463
3 Affx-87269522 14410883 54.207 5.487
3 Affx-87269519 14414931 54.217 5.531
3 Affx-87117777 14490989 54.226 5.561
3 Affx-87633824 14507318 54.227 5.561
3 Affx-87761738 14545629 54.237 5.586
3 Affx-87331632 14555388 54.245 5.618
3 Affx-87230907 14557702 54.245 5.618
3 Affx-87686327 14683465 54.274 5.715
3 Affx-86905914 14711089 54.28 5.754
3 Affx-87545194 15026514 54.284 5.788
3 Affx-87725051 15062324 54.293 5.821
3 Affx-87293779 15079469 54.293 5.821
3 Affx-87262694 15091612 54.296 5.827
3 Affx-87242273 15102191 54.296 5.828
3 Affx-87675187 15102884 54.296 5.828
3 Affx-87675186 15105081 54.3 5.837
3 Affx-87234880 15146617 54.317 5.874
3 Affx-87068710 15169071 54.319 5.881
3 Affx-87759516 15172408 54.321 5.892
3 Affx-87428749 15212755 54.323 5.898
3 Affx-87697377 15296035 54.326 5.972
3 Affx-87055255 15308777 54.331 5.99
3 Affx-87260442 15331883 54.331 5.992
3 Affx-87001887 15348458 54.333 6.022
3 Affx-87449970 15376154 54.347 6.032
3 Affx-87662837 15399956 54.355 6.086
3 Affx-87223874 15447061 54.36 6.091
3 Affx-87249568 15472973 54.369 6.128
3 Affx-87429231 15480672 54.371 6.129
3 Affx-87143753 15495191 54.38 6.162
3 Affx-87661319 15538777 54.422 6.182
3 Affx-87482778 15541405 54.427 6.215
3 Affx-87730088 15548668 54.431 6.224
3 Affx-87358447 15556727 54.431 6.228
3 Affx-87241838 15575757 54.432 6.229
3 Affx-87722983 15681510 54.443 6.271
3 Affx-86989628 15739913 54.459 6.326
3 Affx-87799426 15752850 54.469 6.367
3 Affx-86916343 15756678 54.49 6.436
3 Affx-87218823 16072173 54.495 6.459
3 Affx-87714876 16117362 54.496 6.463
3 Affx-87726465 16144536 54.497 6.467
3 Affx-87261969 16156132 54.499 6.48
3 Affx-86907513 16169689 54.502 6.512
3 Affx-87416301 16170883 54.502 6.512
3 Affx-86917063 16226437 54.51 6.53
3 Affx-87419137 16242751 54.515 6.604
3 Affx-87576787 16247762 54.782 6.658
3 Affx-86901237 16273930 54.789 6.728
3 Affx-86904180 16274063 54.789 6.733
3 Affx-86911940 16278517 54.8 6.82
3 Affx-87514242 16532733 54.809 6.865
3 Affx-87788810 16547634 54.812 6.9
3 Affx-87552565 16574882 54.816 6.934
3 Affx-87645862 16662092 54.819 6.973
3 Affx-87438102 16678378 54.822 7.013
3 Affx-87531553 16679575 54.824 7.057
3 Affx-87726414 16763548 54.826 7.097
3 Affx-87210730 16782889 54.83 7.119
3 Affx-87815605 16844773 54.834 7.145
3 Affx-87133156 16850031 54.837 7.186
3 Affx-87408379 16850089 54.837 7.186
3 Affx-87362824 16883148 54.84 7.297
3 Affx-87284893 16969789 54.843 7.341
3 Affx-87280356 17051694 54.845 7.354
3 Affx-86913422 17088794 54.846 7.36
3 Affx-87222819 17091963 54.849 7.376
3 Affx-87378341 17095884 54.853 7.441
3 Affx-87073147 17178932 54.857 7.508
3 Affx-87632403 17251091 54.864 7.58
3 Affx-87428397 17261271 54.867 7.624
3 Affx-87459871 17306400 54.871 7.65
3 Affx-87728782 17364217 54.872 7.664
3 Affx-87023495 17599476 54.876 7.743
3 Affx-87261533 17621580 54.879 7.823
3 Affx-87047993 17644117 54.881 7.865
3 Affx-87728967 17650546 54.886 7.938
3 Affx-87386102 17699807 54.889 8.014
3 Affx-87178959 17754137 54.891 8.065
3 Affx-87699032 17762968 54.892 8.065
3 Affx-87719289 17821518 54.899 8.144
3 Affx-86917086 17822501 54.899 8.171
3 Affx-87143103 17825250 54.9 8.242
3 Affx-87736969 17869887 54.902 8.257
3 Affx-87593156 17882039 54.902 8.259
3 Affx-87738364 17956580 54.906 8.335
3 Affx-87550282 17995457 54.907 8.352
3 Affx-86979542 18047218 54.91 8.384
3 Affx-87458325 18114581 54.918 8.478
3 Affx-87775194 18117460 54.92 8.511
3 Affx-87307364 18141606 54.922 8.548
3 Affx-87307371 18148219 54.923 8.584
3 Affx-87588599 18151409 54.928 8.665
3 Affx-87432902 18161235 54.937 8.79
3 Affx-87454522 18169808 54.937 8.791
3 Affx-87806269 18182895 54.94 8.827
3 Affx-87025581 18186085 54.944 8.902
3 Affx-87604021 18194769 54.944 8.903
3 Affx-87426235 18206383 54.948 8.911
3 Affx-87047565 18209236 54.949 8.914
3 Affx-86912107 18253906 54.953 8.965
3 Affx-87440679 18307381 54.96 9.068
3 Affx-87433302 18314086 54.96 9.07
3 Affx-87643154 18362970 54.967 9.136
3 Affx-87408409 18375910 54.971 9.286
3 Affx-87292248 18392819 54.973 9.416
3 Affx-87197789 18517164 55.109 9.648
3 Affx-87433394 18642114 55.111 9.818
3 Affx-87776693 18779873 55.118 9.917
3 Affx-87260136 19202159 55.12 10.029
3 Affx-87010739 19210575 55.122 10.053
3 Affx-87552394 19213052 55.123 10.054
3 Affx-87371819 19216744 55.123 10.06
3 Affx-86908558 19235137 55.126 10.143
3 Affx-87374599 19241332 55.129 10.265
3 Affx-86906725 19457506 55.14 10.492
3 Affx-87166512 19551631 55.143 10.537
3 Affx-87006718 19678409 55.146 10.558
3 Affx-87207825 19757737 55.149 10.623
3 Affx-86995166 19784679 55.15 10.637
3 Affx-86995880 19886708 55.154 10.668
3 Affx-87486154 19966517 55.155 10.693
3 Affx-87154790 20088476 55.157 10.712
3 Affx-86996944 20092045 55.16 10.759
3 Affx-87400317 20108686 55.162 10.8
3 Affx-87010938 20135381 55.165 10.874
3 Affx-87202157 20154696 55.17 10.936
3 Affx-87365042 20163401 55.171 11.115
3 Affx-87241594 20515785 55.172 11.169
3 Affx-87241596 20516058 55.173 11.171
3 Affx-86986272 20668200 55.178 11.276
3 Affx-87740914 20692514 55.184 11.559
3 Affx-87121889 20742537 55.187 11.715
3 Affx-87094696 20761108 55.188 11.717
3 Affx-87094695 20761280 55.188 11.72
3 Affx-87400887 20803052 55.19 11.762
3 Affx-86921859 20984016 55.194 11.905
3 Affx-87671153 21050972 55.197 12.272
3 Affx-87783801 21073543 55.201 12.55
3 Affx-87773233 21085491 55.204 12.618
3 Affx-87020585 21104798 55.206 12.704
3 Affx-87738565 21179898 55.208 12.836
3 Affx-87015079 21227889 55.215 12.984
3 Affx-87363017 21244680 55.217 13.058
3 Affx-87191045 21274879 55.219 13.169
3 Affx-87548994 21544936 55.221 13.297
3 Affx-87035695 21602053 55.225 13.431
3 Affx-87364463 21654404 55.228 13.494
3 Affx-87071604 21667130 55.23 13.517
3 Affx-87349047 21738371 55.231 13.552
3 Affx-87327932 21755688 55.235 13.556
3 Affx-87135691 21892453 55.236 13.562
3 Affx-87345141 21941554 55.245 13.576
3 Affx-87052062 21953848 55.245 13.577
3 Affx-87303841 21972532 55.246 13.583
3 Affx-87536731 21981443 55.246 13.584
3 Affx-87463041 21993752 55.246 13.595
3 Affx-87545532 21998627 55.247 13.603
3 Affx-87099400 22026015 55.254 13.685
3 Affx-87095407 22030200 55.254 13.713
3 Affx-87627309 22096271 55.287 13.789
3 Affx-87272895 22135642 55.288 13.795
3 Affx-86993213 22147581 55.359 13.852
3 Affx-87187707 22157724 55.359 13.895
3 Affx-87382166 22319251 55.364 14.257
3 Affx-87719117 22323808 55.365 14.275
3 Affx-86904403 22333535 55.37 14.359
3 Affx-87496775 22338217 55.372 14.421
3 Affx-87571423 22346748 55.373 14.49
3 Affx-87013827 22370389 55.375 14.594
3 Affx-87149681 22423427 55.376 14.608
3 Affx-87354410 22453907 55.476 14.623
3 Affx-87009534 22458212 55.482 14.664
3 Affx-86994268 22480400 55.483 14.71
3 Affx-87393274 22486929 55.484 14.737
3 Affx-87511415 22524150 55.485 14.774
3 Affx-87102896 22539551 55.486 14.797
3 Affx-86991772 22540498 55.488 14.854
3 Affx-87712187 22606879 55.493 14.986
3 Affx-86943717 22627796 55.496 15.046
3 Affx-87132398 22641068 55.498 15.062
3 Affx-87268277 22643615 55.502 15.128
3 Affx-86965448 22698608 55.503 15.174
3 Affx-87778266 22767006 55.503 15.246
3 Affx-87467834 22769081 55.505 15.284
3 Affx-87194111 22883906 55.507 15.401
3 Affx-86913634 22892429 55.509 15.499
3 Affx-87029431 22925941 55.51 15.517
3 Affx-87120030 22933339 55.512 15.695
3 Affx-87671138 22971554 55.514 15.724
3 Affx-87009677 22974031 55.522 15.88
3 Affx-87191309 23024779 55.527 16.091
3 Affx-87389194 23122792 55.53 16.125
3 Affx-86918451 23231554 55.533 16.161
3 Affx-87402432 23240823 55.534 16.162
3 Affx-87335671 23289880 55.536 16.201
3 Affx-87515242 23290684 55.536 16.203
3 Affx-87668803 23357396 55.538 16.264
3 Affx-87340901 23373267 55.538 16.285
3 Affx-87770795 23373590 55.538 16.298
3 Affx-87720385 23472423 55.541 16.314
3 Affx-87695537 23529307 55.541 16.317
3 Affx-87313753 23557395 55.551 16.377
3 Affx-87362396 23664051 55.557 16.475
3 Affx-87548378 23713157 55.562 16.542
3 Affx-86977744 23808149 55.563 16.628
3 Affx-87734844 23958359 55.567 16.776
3 Affx-87769276 24177622 55.569 16.954
3 Affx-87694026 24195618 55.57 16.967
3 Affx-87415290 24259421 55.571 17.114
3 Affx-87014444 24269484 55.572 17.305
3 Affx-86947493 24432796 55.574 17.602
3 Affx-87638992 24461059 55.575 17.812
3 Affx-86915402 24508405 55.577 17.932
3 Affx-87134945 24512136 55.578 17.941
3 Affx-87212522 24517316 55.581 18.078
3 Affx-87045077 24587985 55.585 18.206
3 Affx-86907590 24588327 55.586 18.207
3 Affx-87293267 24588911 55.586 18.208
3 Affx-87724550 24597406 55.593 18.325
3 Affx-87080293 24670971 55.596 18.494
3 Affx-86913822 24883507 55.598 18.551
3 Affx-87231735 24930759 55.599 18.67
3 Affx-87793366 24974609 55.603 18.862
3 Affx-87414673 25004442 55.603 18.884
3 Affx-87036063 25005606 55.604 18.889
3 Affx-87663542 25145040 55.609 19.152
3 Affx-87051065 25157604 55.613 19.271
3 Affx-87082178 25299719 55.614 19.451
3 Affx-87615287 25303325 55.614 19.451
3 Affx-86914074 25322282 55.621 19.541
3 Affx-87631907 25392289 55.623 19.737
3 Affx-87193690 25408142 55.626 19.89
3 Affx-87733798 25418997 55.628 20.144
3 Affx-87096359 25450349 55.629 20.431
3 Affx-87631469 25459753 55.63 20.566
3 Affx-87639340 25481999 55.635 20.824
3 Affx-87734776 25555890 55.642 20.944
3 Affx-87310722 25678552 55.644 21.275
3 Affx-87618563 25920711 55.645 21.414
3 Affx-87522845 25922085 55.645 21.415
3 Affx-87729762 26009665 56.316 21.498
3 Affx-86983838 26080481 56.318 21.592
3 Affx-87011287 26090147 56.319 21.982
3 Affx-87201360 26114817 56.324 22.072
3 Affx-87233504 26178274 56.325 22.127
3 Affx-87032543 26212918 56.325 22.128
3 Affx-87527511 26308322 56.327 22.281
3 Affx-87580540 26469693 56.332 22.428
3 Affx-86897402 26484870 56.334 22.564
3 Affx-87712498 26494545 56.335 22.742
3 Affx-87037085 26495321 56.335 22.744
3 Affx-87150440 26581615 56.339 22.981
3 Affx-87050275 26585053 56.34 22.999
3 Affx-87301198 26589821 56.343 23.187
3 Affx-87299720 26610632 56.345 23.298
3 Affx-87301076 26641785 56.347 23.525
3 Affx-87812584 26660775 56.349 24.024
3 Affx-87140141 26713567 56.353 24.711
3 Affx-86916497 26766899 56.356 25.157
3 Affx-87175212 26789210 56.359 25.646
3 Affx-87364579 26873542 56.361 26.031
3 Affx-87243496 26882272 56.362 26.09
3 Affx-87705762 27001489 56.366 26.341
3 Affx-87325599 27040397 56.372 26.468
3 Affx-87693085 27183710 56.375 26.607
3 Affx-87179836 27196905 56.377 26.656
3 Affx-87409842 27203372 56.383 26.731
3 Affx-86907391 27284819 56.449 26.78
3 Affx-86913733 27284856 56.449 26.781
3 Affx-86964932 27325086 56.452 26.855
3 Affx-87520334 27344383 56.452 26.855
3 Affx-87087138 27350322 56.452 26.859
3 Affx-86913328 27367477 56.458 26.918
3 Affx-86905922 27367832 56.461 26.972
3 Affx-87117248 27384836 56.462 26.984
3 Affx-87190305 27394931 56.462 27.019
3 Affx-87561426 27513594 56.464 27.133
3 Affx-87432214 27642771 56.466 27.216
3 Affx-87671284 27717441 56.47 27.366
3 Affx-87671283 27717468 56.47 27.366
3 Affx-87258239 27747542 56.474 27.404
3 Affx-87124417 27823745 56.48 27.478
3 Affx-87760656 27878390 56.483 27.482
3 Affx-87330446 27885001 56.484 27.58
3 Affx-87330442 27886280 56.485 27.587
3 Affx-87448014 27904577 56.485 27.6
3 Affx-86952957 27946047 56.486 27.628
3 Affx-87310812 27986692 56.488 27.723
3 Affx-87672960 28100956 56.493 27.887
3 Affx-87264361 28144355 56.498 27.972
3 Affx-87355298 28154209 56.506 27.991
3 Affx-87324284 28172366 56.506 27.999
3 Affx-87441538 28239461 56.509 28.054
3 Affx-87062278 28279485 56.51 28.092
3 Affx-87509838 28282060 56.511 28.116
3 Affx-87319534 28288130 56.513 28.21
3 Affx-87319533 28288638 56.513 28.212
3 Affx-87455193 28332429 56.519 28.308
3 Affx-87741333 28374363 56.523 28.419
3 Affx-87370192 28381963 56.528 28.473
3 Affx-87664096 28420551 56.528 28.505
3 Affx-87433155 28513278 56.532 28.55
3 Affx-87643340 28555014 56.535 28.719
3 Affx-87816876 28564436 56.537 28.894
3 Affx-87425297 28573645 56.537 28.895
3 Affx-87508467 28705707 56.546 29.035
3 Affx-87325330 28756511 56.547 29.112
3 Affx-87585611 28779976 56.548 29.234
3 Affx-87553824 28946872 56.55 29.663
3 Affx-87152824 28988316 56.552 29.872
3 Affx-87152822 28998422 56.552 29.884
3 Affx-87305552 29004990 56.554 30.04
3 Affx-87305550 29007588 56.554 30.057
3 Affx-87524079 29031336 56.556 30.109
3 Affx-87480864 29039539 56.559 30.646
3 Affx-86916700 29060036 56.56 31.121
3 Affx-87026172 29061312 56.56 31.13
3 Affx-86930085 29081468 56.565 31.236
3 Affx-87104135 29082209 56.565 31.25
3 Affx-87434771 29111308 56.57 31.302
3 Affx-87738286 29150567 56.572 31.311
3 Affx-87274031 29207258 56.575 31.486
3 Affx-87020699 29249086 56.578 31.501
3 Affx-86942149 29249382 56.579 31.503
3 Affx-87648553 29322167 56.582 31.527
3 Affx-87661208 29346094 56.583 31.559
3 Affx-87681799 29362807 56.585 31.595
3 Affx-87506723 29382104 56.588 31.624
3 Affx-87738486 29440895 56.59 31.65
3 Affx-87371892 29449308 56.595 31.689
3 Affx-87738483 29459142 56.597 31.699
3 Affx-87738482 29461856 56.599 31.717
3 Affx-87054516 29467220 56.602 31.825
3 Affx-87208736 29484187 56.611 31.878
3 Affx-86916695 29499437 56.611 31.891
3 Affx-87806402 29507403 56.613 31.923
3 Affx-86998154 29537861 56.615 31.943
3 Affx-87763000 29550235 56.618 31.997
3 Affx-86975285 29569430 56.622 32.085
3 Affx-87272889 29577947 56.625 32.114
3 Affx-87175657 29623352 56.629 32.212
3 Affx-87457523 29625825 56.632 32.376
3 Affx-87764531 29718051 56.638 32.522
3 Affx-87374864 29721393 56.638 32.552
3 Affx-87431978 29724964 56.639 32.557
3 Affx-87402860 29979305 56.647 32.739
3 Affx-87492068 29982008 56.649 32.852
3 Affx-87369990 30024730 56.65 33.012
3 Affx-87369993 30026122 56.651 33.121
3 Affx-87762097 30070640 56.651 33.121
3 Affx-87754734 30182863 56.652 33.18
3 Affx-87119284 30233539 56.653 33.328
3 Affx-87132596 30347975 56.657 33.678
3 Affx-87780974 30419269 56.661 33.856
3 Affx-87113488 30435699 56.663 33.887
3 Affx-87811031 30453547 56.664 33.894
3 Affx-87277565 30455313 56.666 33.933
3 Affx-87703334 30581821 56.674 34.011
3 Affx-87247512 30664168 56.676 34.103
3 Affx-87305067 30708418 56.678 34.154
3 Affx-87431395 30711814 56.679 34.242
3 Affx-87433901 30750984 56.681 34.36
3 Affx-86912008 30784244 56.682 34.494
3 Affx-87609560 30817902 56.684 34.621
3 Affx-87543405 30822723 56.687 34.724
3 Affx-86995013 30849173 56.69 34.907
3 Affx-87032930 31071887 56.694 35.488
3 Affx-87004292 31096646 56.694 35.561
3 Affx-87346533 31126537 56.696 35.652
3 Affx-87052777 31158917 56.698 35.878
3 Affx-87278995 31172549 56.702 36.33
3 Affx-87239036 31231046 56.711 37.108
3 Affx-87464710 31231503 56.712 37.109
3 Affx-87816401 31248804 56.714 37.173
3 Affx-86992006 31263992 56.715 37.176
3 Affx-87745306 31399056 56.719 37.249
3 Affx-87806909 31470685 56.72 37.308
3 Affx-87316847 31523610 56.725 37.498
3 Affx-87229066 31532905 56.728 37.57
3 Affx-87372150 31593397 56.732 37.727
3 Affx-87584098 31676327 56.734 37.895
3 Affx-87701509 31684897 56.735 37.976
3 Affx-87755395 31737614 56.738 38.288
3 Affx-87768700 31775281 56.74 38.451
3 Affx-86933424 31783178 56.741 38.479
3 Affx-87604978 31833070 56.742 38.495
3 Affx-87700526 31869844 56.749 38.509
3 Affx-87195169 31900427 56.749 38.51
3 Affx-87629586 31901373 56.749 38.518
3 Affx-87685089 31918239 56.752 38.569
3 Affx-87768373 31938881 56.754 38.658
3 Affx-87684745 31959460 56.755 38.664
3 Affx-87252180 31976047 56.758 38.675
3 Affx-87570735 32080143 56.763 38.697
3 Affx-87015585 32097371 56.768 38.748
3 Affx-87614970 32233811 56.77 38.805
3 Affx-87280553 32245197 56.779 38.855
3 Affx-87048614 32299066 56.781 38.895
3 Affx-87733925 32355050 56.785 38.981
3 Affx-87733922 32356238 56.787 39.034
3 Affx-87586008 32359912 56.793 39.155
3 Affx-87051278 32367232 56.793 39.207
3 Affx-87586006 32367842 56.796 39.305
3 Affx-87733915 32372532 56.799 39.548
3 Affx-87302691 32373260 56.801 39.588
3 Affx-87104545 32386031 56.802 39.698
3 Affx-87599406 32408623 56.807 39.796
3 Affx-87164760 32416693 56.808 39.798
3 Affx-87118242 32446672 56.811 39.835
3 Affx-87118243 32458324 56.812 39.883
3 Affx-87602207 32470900 56.815 39.954
3 Affx-87097684 32530737 56.819 40.074
3 Affx-87669133 32565599 56.822 40.123
3 Affx-87003594 32700972 56.825 40.223
3 Affx-87204526 32735309 56.829 40.281
3 Affx-87208232 32763702 56.833 40.557
3 Affx-86915071 32777339 56.835 40.638
3 Affx-86916940 32785596 56.835 40.638
3 Affx-87392700 32854604 56.836 40.696
3 Affx-87629261 32894172 56.837 40.796
3 Affx-87338503 32967763 56.839 40.97
3 Affx-87338505 32972692 56.841 41.154
3 Affx-87244586 33366392 56.843 41.297
3 Affx-87016147 33407095 56.847 41.503
3 Affx-87792844 33463082 56.848 41.79
3 Affx-87394433 33539985 56.851 42.136
3 Affx-87394432 33547258 56.854 42.343
3 Affx-87556439 33548853 56.856 42.419
3 Affx-87675696 33596046 56.862 42.622
3 Affx-87391063 33606565 56.864 42.732
3 Affx-87102569 33645886 56.868 43.109
3 Affx-87716340 33709347 56.87 43.279
3 Affx-87010662 33713927 56.871 43.311
3 Affx-87206462 33757309 56.873 43.359
3 Affx-87154775 33802248 56.874 43.364
3 Affx-87687407 33825307 56.875 43.405
3 Affx-87805649 33846676 56.878 43.442
3 Affx-87227809 33868602 56.881 43.484
3 Affx-87661142 33869112 56.881 43.486
3 Affx-86916157 33906809 56.888 43.569
3 Affx-87196896 33941656 56.892 43.658
3 Affx-87239588 34074160 56.895 43.711
3 Affx-87677147 34101308 56.898 43.728
3 Affx-87677139 34101948 56.9 43.774
3 Affx-87244308 34132406 56.9 43.812
3 Affx-87775691 34268903 56.901 43.883
3 Affx-87635271 34322087 56.903 44.003
3 Affx-87716146 34335620 56.904 44.056
3 Affx-87147078 34357690 56.905 44.082
3 Affx-87223830 34421996 56.906 44.201
3 Affx-87499130 34452483 56.906 44.321
3 Affx-86908443 34551284 56.908 44.411
3 Affx-87231779 34552275 56.909 44.537
3 Affx-87438111 34574042 56.912 44.709
3 Affx-87313735 34579710 56.913 44.965
3 Affx-86978013 34650309 56.915 45.096
3 Affx-86985626 34696742 56.917 45.182
3 Affx-87118182 34709399 56.919 45.221
3 Affx-87743322 34753857 56.922 45.405
3 Affx-86946158 34798740 56.922 45.405
3 Affx-87133159 34805083 56.925 45.526
3 Affx-87024608 34817921 56.928 45.571
3 Affx-86936605 34844950 56.933 45.656
3 Affx-87682172 34920811 56.941 45.771
3 Affx-87209231 34932537 56.945 45.847
3 Affx-86991425 34935635 56.945 45.848
3 Affx-87484796 34966804 56.949 46.071
3 Affx-87235350 34975405 56.95 46.126
3 Affx-87814816 34998536 56.954 46.278
3 Affx-87720549 34998828 56.954 46.284
3 Affx-87711335 35011444 56.96 46.478
3 Affx-86954835 35035028 56.963 46.502
3 Affx-87295923 35073693 56.967 46.589
3 Affx-87639603 35078227 56.968 46.637
3 Affx-87124343 35102592 56.969 46.649
3 Affx-87738444 35128495 56.971 46.673
3 Affx-87254309 35235892 56.972 46.707
3 Affx-87199559 35387154 56.972 46.75
3 Affx-87428999 35405648 56.978 46.819
3 Affx-87400875 35442850 56.98 46.894
3 Affx-87418676 35455861 56.991 46.933
3 Affx-87648494 35525625 56.995 46.99
3 Affx-86993384 35883362 56.999 47.048
3 Affx-87020194 35918073 57 47.074
3 Affx-86916547 35921409 57.003 47.136
3 Affx-86907303 35922486 57.008 47.285
3 Affx-87803627 35922893 57.008 47.288
3 Affx-87398632 35924897 57.009 47.293
3 Affx-86902907 35982498 57.052 47.466
3 Affx-87325233 35984462 57.052 47.472
3 Affx-87271574 36117593 57.062 47.697
3 Affx-87128429 36160378 57.063 47.974
3 Affx-87402564 36161172 57.063 47.977
3 Affx-87366823 36261321 57.067 48.157
3 Affx-87294424 36369615 57.07 48.531
3 Affx-86984951 36372607 57.071 48.564
3 Affx-87541053 36442175 57.072 48.705
3 Affx-87015477 36461331 57.073 48.826
3 Affx-86904739 36597098 57.077 49.004
3 Affx-87107532 36598884 57.079 49.167
3 Affx-86907604 36638386 57.085 49.631
3 Affx-87816702 36650894 57.086 49.689
3 Affx-87670488 36671398 57.088 49.732
3 Affx-87237254 36680737 57.09 49.795
3 Affx-86945895 36693329 57.092 49.938
3 Affx-87055020 36722331 57.093 50.101
3 Affx-87221811 36726449 57.093 50.108
3 Affx-87617915 36878437 57.099 50.23
3 Affx-87403738 37001101 57.101 50.513
3 Affx-87411234 37088318 57.103 50.727
3 Affx-87372084 37092611 57.104 50.866
3 Affx-87540248 37268719 57.108 51.193
3 Affx-87614081 37284569 57.11 51.209
3 Affx-87636962 37306929 57.114 51.257
3 Affx-87684667 37316862 57.116 51.278
3 Affx-86906449 37331530 57.122 51.299
3 Affx-87379698 37392971 57.124 51.353
3 Affx-86916182 37452841 57.126 51.409
3 Affx-87270225 37453695 57.129 51.502
3 Affx-87408794 37463375 57.131 51.545
3 Affx-86911932 37497203 57.135 51.653
3 Affx-87708234 37506513 57.137 51.8
3 Affx-86914656 37599861 57.141 52.024
3 Affx-87180796 37684710 57.145 52.215
3 Affx-87376795 37703251 57.15 52.291
3 Affx-87778511 37801903 57.15 52.35
3 Affx-86992717 37890275 57.152 52.588
3 Affx-87103635 37890408 57.155 52.598
3 Affx-87223600 37962538 57.158 52.649
3 Affx-87752299 38112122 57.16 52.691
3 Affx-87097435 38162647 57.189 53.051
3 Affx-87621077 38281321 57.189 53.113
3 Affx-87209429 38318739 57.191 53.239
3 Affx-87078023 38490028 57.194 53.345
3 Affx-87589691 38565808 57.196 53.536
3 Affx-87697938 38643119 57.2 53.6
3 Affx-87250955 38727447 57.201 53.643
3 Affx-87352416 38780619 57.201 53.654
3 Affx-87106095 38811072 57.206 53.776
3 Affx-87517828 38903236 57.206 53.785
3 Affx-87694090 38959812 57.208 53.832
3 Affx-87563542 38960458 57.209 53.867
3 Affx-87202300 39044697 57.21 53.909
3 Affx-86932657 39115960 57.213 54.044
3 Affx-87689749 39325679 57.218 54.191
3 Affx-87330405 39424034 57.219 54.284
3 Affx-87593129 39640854 57.222 54.36
3 Affx-87158469 39644390 57.222 54.36
3 Affx-87282329 39839698 57.229 54.413
3 Affx-86912112 39885990 57.236 54.476
3 Affx-87733900 40090294 57.237 54.496
3 Affx-87272479 41094778 57.24 54.541
3 Affx-87629883 42140964 57.243 54.576
3 Affx-87068305 42242173 57.247 54.634
3 Affx-87046989 42279432 57.25 54.646
3 Affx-87314967 42400965 57.252 54.672
3 Affx-87508941 42589000 57.253 54.695
3 Affx-86926597 42672397 57.255 54.918
3 Affx-87200442 42673556 57.256 54.918
3 Affx-87544511 42686901 57.256 54.918
3 Affx-87224252 42687873 57.257 54.92
3 Affx-87802954 42705445 57.258 54.929
3 Affx-87275810 42841856 57.26 54.946
3 Affx-87398124 42876875 57.262 54.989
3 Affx-87707830 42978935 57.262 55.007
3 Affx-87353328 42996369 57.265 55.067
3 Affx-87045344 43003160 57.268 55.113
3 Affx-87146246 43003209 57.268 55.113
3 Affx-87239222 43030655 57.27 55.122
3 Affx-86915967 43202930 57.277 55.178
3 Affx-87239073 43269816 57.279 55.228
3 Affx-87000851 43301825 57.279 55.23
3 Affx-87776605 43423532 57.282 55.3
3 Affx-87219532 43535254 57.286 55.331
3 Affx-87033354 43589595 57.287 55.36
3 Affx-87079772 43603225 57.287 55.362
3 Affx-87282445 43696257 57.291 55.432
3 Affx-87795876 43770338 57.296 55.523
3 Affx-87779252 43792042 57.298 55.54
3 Affx-87742128 43816649 57.301 55.565
3 Affx-87473244 44184072 57.306 55.626
3 Affx-87361081 44184340 57.307 55.63
3 Affx-87314138 44261753 57.311 55.692
3 Affx-87744797 44262035 57.315 55.717
3 Affx-87135613 44463189 57.318 55.764
3 Affx-87705948 44469321 57.318 55.764
3 Affx-87274060 44470798 57.318 55.765
3 Affx-87274061 44471017 57.319 55.775
3 Affx-87633953 44501197 57.326 55.79
3 Affx-87531280 44505337 57.327 55.792
3 Affx-87659764 44517543 57.334 55.824
3 Affx-87711578 44548523 57.34 55.852
3 Affx-87711575 44555436 57.341 55.854
3 Affx-87497723 44597546 57.341 55.862
3 Affx-87679843 44628901 57.341 55.864
3 Affx-87049029 44650424 57.343 55.883
3 Affx-87149394 44658349 57.345 55.884
3 Affx-87165283 44667673 57.348 55.894
3 Affx-87702915 44687282 57.349 55.894
3 Affx-87270990 44688849 57.35 55.898
3 Affx-87634961 44701370 57.353 55.902
3 Affx-87648060 44718424 57.354 55.902
3 Affx-87800923 44721198 57.356 55.918
3 Affx-87014949 44723095 57.36 55.922
3 Affx-87409867 44755633 57.364 55.927
3 Affx-87115401 44769628 57.364 55.93
3 Affx-87749896 44798897 57.365 55.933
3 Affx-87267871 44844691 57.369 55.997
3 Affx-86997435 44857603 57.37 56.025
3 Affx-87263880 44885166 57.371 56.05
3 Affx-87316585 44909242 57.373 56.072
3 Affx-87593369 44909871 57.374 56.102
3 Affx-87116888 44949590 57.376 56.124
3 Affx-87551283 44949606 57.377 56.125
3 Affx-87563417 44969515 57.379 56.166
3 Affx-87693857 44974054 57.379 56.166
3 Affx-87653929 44990668 57.38 56.173
3 Affx-87633807 45001334 57.383 56.189
3 Affx-87633808 45003076 57.385 56.209
3 Affx-87723254 45004554 57.387 56.261
3 Affx-87432030 45061951 57.392 56.302
3 Affx-86907848 45107140 57.393 56.319
3 Affx-87598777 45119820 57.394 56.362
3 Affx-87212485 45214176 57.397 56.382
3 Affx-87632858 45263811 57.398 56.388
3 Affx-87679726 45307705 57.4 56.405
3 Affx-87575918 45324696 57.4 56.408
3 Affx-87022989 45354364 57.401 56.409
3 Affx-87515183 45388305 57.41 56.453
3 Affx-87131081 45441175 57.412 56.47
3 Affx-87416155 45445400 57.412 56.47
3 Affx-87747398 45540850 57.418 56.518
3 Affx-86943868 45565024 57.421 56.573
3 Affx-87229615 45613662 57.425 56.586
3 Affx-87039733 45700994 57.428 56.648
3 Affx-87716594 45713110 57.429 56.648
3 Affx-87261350 45741432 57.43 56.661
3 Affx-87196940 45773665 57.431 56.665
3 Affx-87697265 45809146 57.435 56.757
3 Affx-87087699 45828550 57.441 56.859
3 Affx-87755446 45837788 57.441 56.869
3 Affx-87324989 45842309 57.444 56.984
3 Affx-87690557 45887356 57.448 57.02
3 Affx-87329450 46023474 57.45 57.054
3 Affx-87200626 46109349 57.455 57.071
3 Affx-87222073 46118582 57.455 57.071
3 Affx-87409439 46315290 57.461 57.103
3 Affx-87703174 46317753 57.461 57.104
3 Affx-87772420 46442901 57.467 57.135
3 Affx-87230921 46480349 57.47 57.145
3 Affx-87547974 46481123 57.473 57.15
3 Affx-87354761 46513384 57.473 57.152
3 Affx-87616698 46517610 57.481 57.194
3 Affx-86973769 46518078 57.481 57.194
3 Affx-87300356 46548388 57.482 57.194
3 Affx-87671074 46642946 57.487 57.219
3 Affx-86984571 46739144 57.487 57.221
3 Affx-87032869 46814128 57.493 57.235
3 Affx-87503736 46899272 57.494 57.237
3 Affx-87239113 47046614 57.497 57.273
3 Affx-87585217 47097326 57.498 57.278
3 Affx-87658713 47104920 57.499 57.283
3 Affx-86969259 47117460 57.5 57.287
3 Affx-87341996 47134460 57.5 57.291
3 Affx-87756282 47166786 57.505 57.306
3 Affx-87034250 47190943 57.511 57.323
3 Affx-87261444 47197516 57.518 57.525
3 Affx-87028065 47203436 57.518 57.526
3 Affx-86900313 47205543 57.52 57.543
3 Affx-86918528 47349496 57.523 57.55
3 Affx-87214207 47437414 57.526 57.555
3 Affx-87583166 47502176 57.528 57.56
3 Affx-87242504 47533808 57.529 57.561
3 Affx-87272143 47706573 57.53 57.566
3 Affx-87312199 47809253 57.531 57.571
3 Affx-87636827 47818192 57.534 57.613
3 Affx-87436909 47855648 57.534 57.613
3 Affx-87719069 47879890 57.537 57.615
3 Affx-87452750 47938126 57.538 57.626
3 Affx-86919869 47971023 57.549 57.677
3 Affx-87107776 48067456 57.587 57.728
3 Affx-87076592 48073839 57.588 57.728
3 Affx-87340984 48081751 57.589 57.728
3 Affx-87453994 48104457 57.589 57.728
3 Affx-87799395 48248933 57.59 57.73
3 Affx-87420451 48274425 57.59 57.73
3 Affx-87711105 48295816 57.597 57.824
3 Affx-87279405 48298779 57.597 57.824
3 Affx-87697191 48407215 57.6 57.869
3 Affx-87280746 48434397 57.602 57.882
3 Affx-87712478 48434435 57.603 57.882
3 Affx-87280747 48434598 57.603 57.883
3 Affx-87326038 48478481 57.615 58.01
3 Affx-87699075 48553578 57.615 58.029
3 Affx-87311353 48642357 57.619 58.092
3 Affx-87051411 48658322 57.619 58.094
3 Affx-87270980 48693147 57.621 58.097
3 Affx-87702897 48693697 57.623 58.106
3 Affx-87221590 48702865 57.623 58.106
3 Affx-87221589 48702970 57.624 58.107
3 Affx-87337662 48768596 57.656 58.161
3 Affx-87387380 49046806 57.662 58.225
3 Affx-87673503 49143257 57.666 58.26
3 Affx-86908120 49152531 57.672 58.298
3 Affx-86918437 49152630 57.672 58.298
3 Affx-87314868 49191438 57.672 58.299
3 Affx-87333335 49240831 57.673 58.305
3 Affx-87254659 49259543 57.676 58.311
3 Affx-87399124 49299948 57.679 58.341
3 Affx-87020658 49302156 57.681 58.365
3 Affx-87687748 49304742 57.681 58.366
3 Affx-87707050 49314284 57.682 58.366
3 Affx-87329877 49411506 57.688 58.408
3 Affx-87181394 49444724 57.692 58.481
3 Affx-87056442 49455510 57.694 58.552
3 Affx-87319847 49539594 57.699 58.66
3 Affx-87395443 49583328 57.7 58.671
3 Affx-86896864 49607160 57.701 58.684
3 Affx-87256704 49616015 57.701 58.687
3 Affx-86913115 49631295 57.706 58.754
3 Affx-86913878 49675250 57.711 58.894
3 Affx-87354134 49792042 57.713 59.058
3 Affx-87216765 49796491 57.715 59.271
3 Affx-86916606 49995194 57.717 59.354
3 Affx-87529761 50101675 57.719 59.448
3 Affx-87537211 50130563 57.724 59.567
3 Affx-87459849 50383299 57.729 59.763
3 Affx-87359523 50402328 57.729 59.764
3 Affx-87274835 50407534 57.729 59.769
3 Affx-87805235 50671534 57.735 60.014
3 Affx-87023396 50684945 57.736 60.014
3 Affx-87117544 50741504 57.737 60.047
3 Affx-87019193 50769767 57.739 60.089
3 Affx-87776761 50845486 57.742 60.143
3 Affx-87290475 50878037 57.744 60.194
3 Affx-86999835 50915294 57.746 60.286
3 Affx-87607088 50988405 57.749 60.428
3 Affx-87454013 50993682 57.755 60.561
3 Affx-87022138 51014512 57.757 60.678
3 Affx-87096052 51054246 57.759 60.857
3 Affx-87485746 51296514 57.764 60.973
3 Affx-87331611 51328718 57.766 61.2
3 Affx-87814716 51397361 57.769 61.384
3 Affx-87639473 51501465 57.77 61.483
3 Affx-86988870 51502144 57.772 61.695
3 Affx-87643125 51527619 57.775 61.823
3 Affx-87387565 51678878 57.777 62.092
3 Affx-87642692 51707388 57.778 62.213
3 Affx-87208562 51711140 57.781 62.427
3 Affx-86982902 51724385 57.784 62.644
3 Affx-86960979 51767903 57.787 62.8
3 Affx-87439491 51770855 57.788 62.915
3 Affx-87748112 51772399 57.788 62.932
3 Affx-86917880 51831956 57.795 63.332
3 Affx-87400961 51938630 57.799 63.796
3 Affx-87326337 51962717 57.801 63.934
3 Affx-87421849 52001213 57.803 64.119
3 Affx-87108020 52003466 57.804 64.139
3 Affx-86938869 52039894 57.807 64.479
3 Affx-87013496 52042137 57.809 64.589
3 Affx-87365023 52086072 57.811 64.717
3 Affx-87447704 52287122 57.813 65.145
3 Affx-87439807 52308621 57.817 65.345
3 Affx-87007886 52840695 57.821 65.557
3 Affx-87180751 52977036 57.822 65.64
3 Affx-86920748 52979182 57.823 65.641
3 Affx-87645383 52996688 57.829 65.895
3 Affx-87120040 53014797 57.833 66.057
3 Affx-87676719 53016195 57.833 66.063
3 Affx-87681465 53145372 57.838 66.467
3 Affx-87713621 53282814 57.841 66.884
3 Affx-87046309 53299274 57.844 67.077
3 Affx-87556153 53383947 57.848 67.185
3 Affx-87394047 53386833 57.848 67.189
3 Affx-87680209 53390337 57.85 67.231
3 Affx-87462697 53402266 57.85 67.243
3 Affx-87279892 53466342 57.854 67.29
3 Affx-86911288 53490215 57.855 67.322
3 Affx-87040811 53502259 57.856 67.366
3 Affx-87419372 53505045 57.86 67.398
3 Affx-87273366 53559045 57.861 67.445
3 Affx-87181156 53595025 57.863 67.503
3 Affx-87181159 53598486 57.866 67.595
3 Affx-87181163 53601097 57.866 67.688
3 Affx-87535594 53606486 57.866 67.719
3 Affx-87464505 53679412 57.873 67.821
3 Affx-86905454 53694390 57.875 67.883
3 Affx-87314543 53696960 57.876 67.905
3 Affx-86914428 53701027 57.877 68.013
3 Affx-86908114 53701089 57.877 68.014
3 Affx-87607887 53781873 57.879 68.053
3 Affx-87076127 53788555 57.88 68.166
3 Affx-86968620 53793864 57.881 68.309
3 Affx-87552693 53834936 57.882 68.454
3 Affx-87196386 53870343 57.883 68.539
3 Affx-87026710 53884453 57.885 68.651
3 Affx-87412976 53894879 57.888 68.99
3 Affx-87610278 53923433 57.889 69.121
3 Affx-87281970 53930651 57.893 69.218
3 Affx-87058390 54150670 57.894 69.409
3 Affx-87672735 54302227 57.894 69.667
3 Affx-87272446 54372819 57.9 69.765
3 Affx-87817039 54452697 57.9 69.776
3 Affx-87777587 54544234 57.901 69.786
3 Affx-87082390 54589767 57.903 69.8
3 Affx-87622837 54592161 57.903 69.801
3 Affx-87305073 54605868 57.905 69.803
3 Affx-87580680 54833471 57.906 69.815
3 Affx-87425308 54848441 57.91 69.823
3 Affx-87046668 54851055 57.914 69.855
3 Affx-87251882 54862795 57.915 69.909
3 Affx-87231418 54922959 57.916 69.957
3 Affx-87067446 54942758 57.916 70.001
3 Affx-87003840 54984885 57.917 70.082
3 Affx-87484678 54990251 57.918 70.161
3 Affx-86999654 55018303 57.919 70.194
3 Affx-87072787 55045776 57.921 70.299
3 Affx-87214507 55105282 57.923 70.474
3 Affx-87261799 55184947 57.923 70.515
3 Affx-87754822 55490144 57.927 70.641
3 Affx-87563832 55532218 57.932 70.773
3 Affx-87034444 55544709 57.934 70.965
3 Affx-87081132 55630810 57.938 71.505
3 Affx-87132909 55676504 57.953 71.856
3 Affx-87313601 55740617 57.954 72.005
3 Affx-87108888 55748370 57.957 72.259
3 Affx-87746759 55849133 57.959 72.504
3 Affx-87316196 55862267 57.96 72.574
3 Affx-87425708 56267059 57.961 72.82
3 Affx-87669259 56398364 57.961 72.901
3 Affx-87377912 56449883 57.964 73.197
3 Affx-87182282 56557516 57.965 73.39
3 Affx-87218113 56666830 57.966 73.516
3 Affx-87797008 56695165 57.966 73.954
3 Affx-87776265 56809817 57.968 74.251
3 Affx-87303160 56840165 57.97 74.277
3 Affx-87217872 56921047 57.971 74.336
3 Affx-87799722 56959619 57.972 74.445
3 Affx-87390943 56960042 57.994 74.555
3 Affx-87816511 56977493 57.995 74.604
3 Affx-87003574 57080214 57.997 74.811
3 Affx-87704472 57094905 57.998 74.844
3 Affx-87528092 57110175 57.998 74.853
3 Affx-87285039 57112750 58.002 75.037
3 Affx-87136402 57151090 58.003 75.291
3 Affx-87269819 57179619 58.004 75.438
3 Affx-86989710 57184890 58.005 75.53
3 Affx-87286756 57215647 58.008 75.629
3 Affx-87384317 57319136 58.009 75.791
3 Affx-87063032 57429454 58.012 76.111
3 Affx-87468982 57567195 58.016 76.359
3 Affx-87526746 57701712 58.017 76.81
3 Affx-87574799 57719160 58.017 76.933
3 Affx-87103509 57750206 58.019 77.404
3 Affx-87204957 57761930 58.021 77.722
3 Affx-87639184 57762055 58.022 77.729
3 Affx-87170706 57766324 58.027 77.842
3 Affx-87118834 57822954 58.029 78.033
3 Affx-87674367 57827392 58.032 78.202
3 Affx-87674361 57840032 58.033 78.402
3 Affx-87788794 57897098 58.034 78.586
3 Affx-87142889 57900234 58.035 78.675
3 Affx-87411266 57908220 58.036 78.737
3 Affx-87044230 57937295 58.044 78.933
3 Affx-87243583 57975429 58.045 79.014
3 Affx-86930240 58017523 58.046 79.05
3 Affx-87351093 58042451 58.049 79.093
3 Affx-87744368 58047230 58.049 79.117
3 Affx-86912201 58087120 58.051 79.154
3 Affx-87024156 58093740 58.055 79.199
3 Affx-87062908 58112114 58.057 79.29
3 Affx-87244529 58132639 58.06 79.327
3 Affx-87102881 58166910 58.062 79.489
3 Affx-87276251 58304719 58.064 79.638
3 Affx-87034091 58324017 58.065 79.648
3 Affx-86912479 58350632 58.067 79.665
3 Affx-87232768 58359780 58.067 79.665
3 Affx-87710640 58381218 58.068 79.702
3 Affx-87552197 58405048 58.071 79.792
3 Affx-87028077 58462451 58.073 79.816
3 Affx-87228623 58468989 58.073 79.82
3 Affx-87666171 58498777 58.081 79.906
3 Affx-87221118 58515404 58.082 79.955
3 Affx-87268900 58579785 58.082 79.968
3 Affx-86905253 58596046 58.083 80.074
3 Affx-87024978 58687977 58.085 80.116
3 Affx-87261978 58697292 58.086 80.217
3 Affx-87192555 58780439 58.09 80.259
3 Affx-87621308 58813105 58.096 80.445
3 Affx-87195569 58816558 58.099 80.486
3 Affx-87160705 58926761 58.102 80.649
3 Affx-86967265 58978859 58.104 80.671
3 Affx-87059080 59097597 58.105 80.76
3 Affx-87439976 59137193 58.106 80.801
3 Affx-87112822 59209291 58.107 80.853
3 Affx-87547210 59209486 58.112 80.903
3 Affx-87179637 59250963 58.113 81.126
3 Affx-87590638 59269783 58.114 81.223
3 Affx-87023546 59310673 58.115 81.378
3 Affx-87023548 59320099 58.116 81.456
3 Affx-87399230 59400571 58.119 81.638
3 Affx-87451385 59431224 58.12 81.829
3 Affx-87240687 59460443 58.125 82.138
3 Affx-87074058 59494830 58.129 82.369
3 Affx-87125242 59633729 58.132 82.626
3 Affx-87686605 59639064 58.133 82.693
3 Affx-87804655 59642210 58.137 82.962
3 Affx-87561463 59647819 58.137 82.962
3 Affx-87400713 59666069 58.141 82.989
3 Affx-87653191 59672101 58.146 83.084
3 Affx-86905008 59695126 58.15 83.165
3 Affx-87252951 59696835 58.152 83.365
3 Affx-87022007 59734721 58.153 83.564
3 Affx-87024275 59946599 58.157 83.694
3 Affx-86918187 59970762 58.16 83.828
3 Affx-87250548 60069675 58.161 83.924
3 Affx-87250547 60075431 58.161 83.94
3 Affx-87642981 60077062 58.161 83.941
3 Affx-87208886 60078158 58.161 83.943
3 Affx-87411728 60103523 58.167 84.002
3 Affx-87784803 60110805 58.169 84.057
3 Affx-86996350 60125946 58.172 84.169
3 Affx-87505743 60128933 58.176 84.321
3 Affx-87205067 60213735 58.18 84.568
3 Affx-86920650 60265898 58.182 84.723
3 Affx-86948792 60297980 58.187 84.775
3 Affx-87301994 60336279 58.189 84.803
3 Affx-87241384 60402142 58.192 84.894
3 Affx-87797920 60436476 58.193 84.955
3 Affx-86982039 60479476 58.195 85.112
3 Affx-87578870 60684781 58.196 85.168
3 Affx-87666604 60698416 58.197 85.18
3 Affx-87006704 60703428 58.199 85.208
3 Affx-86946056 60736332 58.201 85.253
3 Affx-87073247 60754282 58.202 85.345
3 Affx-87483460 60788229 58.204 85.422
3 Affx-87113387 60789466 58.204 85.453
3 Affx-87769782 60806416 58.205 85.469
3 Affx-87731217 60943266 58.208 85.508
3 Affx-87785155 60951572 58.209 85.534
3 Affx-87713286 60964685 58.209 85.546
3 Affx-87776993 60986296 58.21 85.619
3 Affx-87690393 61020219 58.212 85.682
3 Affx-87616384 61057210 58.213 85.752
3 Affx-87437703 61079291 58.214 85.796
3 Affx-87202572 61130109 58.215 85.912
3 Affx-87282212 61153520 58.215 85.967
3 Affx-87507752 61192690 58.215 86.027
3 Affx-87229479 61227075 58.217 86.081
3 Affx-87483241 61228922 58.217 86.093
3 Affx-86932338 61242180 58.22 86.154
3 Affx-86902521 61253403 58.222 86.397
3 Affx-86934018 61326920 58.222 86.475
3 Affx-87588290 61462282 58.227 86.695
3 Affx-87156593 61500098 58.229 86.925
3 Affx-87107835 61531098 58.23 87.045
3 Affx-87642754 61605100 58.232 87.233
3 Affx-87773799 61651461 58.233 87.303
3 Affx-87804871 61691154 58.236 87.476
3 Affx-87580844 61812226 58.24 87.59
3 Affx-87024224 61961265 58.243 87.799
3 Affx-87349283 61978488 58.245 87.971
3 Affx-87065767 62031617 58.245 88.015
3 Affx-86963109 62048181 58.247 88.186
3 Affx-87648919 62052286 58.247 88.321
3 Affx-87654863 62268878 58.251 88.655
3 Affx-87054962 62305723 58.253 89.051
3 Affx-87748012 62369168 58.256 89.385
3 Affx-87078327 62424994 58.257 89.48
3 Affx-87343591 62445085 58.258 89.593
3 Affx-87172302 62474835 58.262 89.745
3 Affx-87608758 62624258 58.262 89.863
3 Affx-87681309 62641429 58.263 89.882
3 Affx-87699802 62648859 58.264 89.903
3 Affx-87625103 62669100 58.266 89.946
3 Affx-87429119 62674697 58.267 89.993
3 Affx-87346449 62765257 58.272 90.069
3 Affx-87168654 62892834 58.275 90.127
3 Affx-86965148 62920271 58.277 90.186
3 Affx-87599541 63020185 58.278 90.268
3 Affx-87452896 63192308 58.282 90.448
3 Affx-87407287 63229278 58.283 90.51
3 Affx-87348858 63250793 58.286 90.588
3 Affx-87348855 63385184 58.291 90.675
3 Affx-87445857 63463525 58.293 90.824
3 Affx-87254272 63493877 58.296 91.013
3 Affx-87586648 63644074 58.3 91.17
3 Affx-86994795 63652083 58.301 91.19
3 Affx-87325535 63824142 58.304 91.323
3 Affx-87704158 63853774 58.305 91.361
3 Affx-86907436 63882357 58.308 91.383
3 Affx-87760438 63905619 58.31 91.414
3 Affx-87339115 63916351 58.312 91.454
3 Affx-87339118 63925196 58.313 91.483
3 Affx-87135686 63951995 58.313 91.568
3 Affx-87752701 64045551 58.314 91.751
3 Affx-87064165 64052604 58.314 91.821
3 Affx-87004865 64122104 58.317 91.889
3 Affx-87689019 64201879 58.321 91.97
3 Affx-87229171 64228070 58.322 92.092
3 Affx-86917047 64233411 58.325 92.294
3 Affx-87284741 64242071 58.327 92.439
3 Affx-87716383 64242291 58.331 92.572
3 Affx-87547880 64425715 58.335 92.9
3 Affx-87044100 64523940 58.34 93.003
3 Affx-87415750 64724880 58.343 93.131
3 Affx-87253552 64728425 58.347 93.186
3 Affx-87362727 64735595 58.347 93.188
3 Affx-87807797 64761235 58.347 93.197
3 Affx-87781482 64781858 58.349 93.233
3 Affx-87110004 64999217 58.356 93.317
3 Affx-87210793 65013045 58.359 93.394
3 Affx-87469682 65125123 58.36 93.545
3 Affx-87715836 65168346 58.364 93.609
3 Affx-87622248 65170910 58.365 93.632
3 Affx-87400731 65184515 58.369 93.671
3 Affx-87127033 65185652 58.369 93.674
3 Affx-87458698 65208302 58.37 93.68
3 Affx-86931801 65301857 58.376 93.701
3 Affx-87807126 65351155 58.379 93.749
3 Affx-87151375 65364820 58.379 93.75
3 Affx-87796062 65392236 58.381 93.779
3 Affx-87702490 65471045 58.389 93.834
3 Affx-87808708 65493471 58.391 93.889
3 Affx-87257788 65511629 58.393 93.923
3 Affx-87602303 65523140 58.393 93.923
3 Affx-87449102 65531795 58.394 93.925
3 Affx-87384264 65567986 58.395 93.937
3 Affx-86998441 65598329 58.396 93.944
3 Affx-87155914 65643546 58.4 93.966
3 Affx-87155912 65649031 58.403 93.99
3 Affx-86934456 65755936 58.403 94.023
3 Affx-86990424 65798762 58.404 94.036
3 Affx-87692263 65806981 58.408 94.054
3 Affx-87112375 65836798 58.409 94.068
3 Affx-87622369 65842278 58.41 94.072
3 Affx-87113651 65849142 58.412 94.077
3 Affx-87231127 65849309 58.414 94.091
3 Affx-87003625 65852437 58.415 94.107
3 Affx-87597581 66010472 58.419 94.171
3 Affx-87040617 66044769 58.425 94.2
3 Affx-87404217 66055226 58.432 94.304
3 Affx-87751605 66082244 58.432 94.32
3 Affx-87609155 66123829 58.435 94.361
3 Affx-87642620 66140928 58.439 94.481
3 Affx-87344792 66217724 58.441 94.506
3 Affx-87457915 66224670 58.441 94.507
3 Affx-87457911 66228387 58.441 94.507
3 Affx-87711264 66256166 58.442 94.537
3 Affx-87139635 66260723 58.444 94.547
3 Affx-87713061 66266069 58.447 94.65
3 Affx-86976204 66418976 58.447 94.688
3 Affx-87782982 66560325 58.45 94.746
3 Affx-87391755 66600097 58.451 94.76
3 Affx-87183215 66640311 58.454 94.82
3 Affx-87347938 66745532 58.457 94.913
3 Affx-87349805 66757577 58.457 94.913
3 Affx-87603263 66767973 58.463 94.986
3 Affx-87775496 66811427 58.465 95.012
3 Affx-87754240 66822079 58.466 95.094
3 Affx-87427501 66844899 58.47 95.224
3 Affx-86926721 67110757 58.475 95.422
3 Affx-87063773 67135831 58.477 95.498
3 Affx-87111179 67171624 58.479 95.539
3 Affx-87419732 67310389 58.481 95.642
3 Affx-87512435 67337801 58.484 95.7
3 Affx-87741497 67537075 58.487 95.86
3 Affx-87009968 67631238 58.487 95.896
3 Affx-87248751 67664259 58.49 95.905
3 Affx-87282220 67667738 58.49 95.905
3 Affx-87704504 67689273 58.491 95.907
3 Affx-87071907 67708893 58.493 95.949
3 Affx-86901982 67760821 58.497 96.022
3 Affx-87583979 67812624 58.506 96.087
3 Affx-87148438 67877860 58.507 96.123
3 Affx-87292341 67909217 58.508 96.172
3 Affx-87344683 68012521 58.515 96.353
3 Affx-87774536 68013706 58.515 96.358
3 Affx-86908146 68140555 58.519 96.56
3 Affx-87770579 68202938 58.523 96.681
3 Affx-87753077 68358216 58.525 96.839
3 Affx-87685538 68397091 58.529 96.991
3 Affx-87317355 68512874 58.529 97.048
3 Affx-87251550 68540662 58.53 97.095
3 Affx-87337047 68645878 58.534 97.233
3 Affx-87318405 68670244 58.536 97.369
3 Affx-87318402 68673737 58.538 97.513
3 Affx-87582481 69042015 58.54 97.654
3 Affx-87137637 69163696 58.545 97.721
3 Affx-87073447 69168546 58.547 97.772
3 Affx-87332494 69277268 58.55 97.977
3 Affx-87051862 69287234 58.55 97.981
3 Affx-87066422 69526829 58.552 98.081
3 Affx-87763467 69693208 58.556 98.285
3 Affx-87449983 69699931 58.557 98.315
3 Affx-87597345 69950237 58.558 98.461
3 Affx-87096801 70749919 58.565 98.642
3 Affx-87052963 70961855 58.568 98.701
3 Affx-87064848 71055913 58.57 98.753
3 Affx-87024210 71163339 58.572 98.757
3 Affx-87795121 71166818 58.574 98.81
3 Affx-87447460 71326923 58.579 98.895
3 Affx-87674651 71382770 58.582 98.931
3 Affx-87574717 71428510 58.586 98.962
3 Affx-87395012 71480796 58.588 99.028
3 Affx-86917439 71500375 58.59 99.082
3 Affx-87742652 71506060 58.59 99.088
3 Affx-87164040 71540989 58.592 99.163
3 Affx-87445003 71546005 58.595 99.201
3 Affx-86916822 71589023 58.597 99.244
3 Affx-87219270 71603212 58.601 99.356
3 Affx-87701878 71671252 58.601 99.405
3 Affx-87452862 71695145 58.603 99.456
3 Affx-87260986 71736893 58.604 99.514
3 Affx-87806570 71775338 58.608 99.606
3 Affx-87760670 71790519 58.61 99.634
3 Affx-87750134 71893054 58.612 99.73
3 Affx-87168377 71962788 58.612 99.753
3 Affx-87142319 72015890 58.615 99.815
3 Affx-86912408 72207045 58.619 100.095
3 Affx-87111180 72330994 58.621 100.177
3 Affx-87015194 72606332 58.623 100.306
3 Affx-87679556 72606404 58.624 100.383
3 Affx-87141059 72633261 58.627 100.478
3 Affx-87238795 72888526 58.627 100.553
3 Affx-86912089 73047641 58.629 100.69
3 Affx-87350711 73075971 58.631 100.71
3 Affx-87742507 73111963 58.631 100.713
3 Affx-87742508 73113530 58.633 100.768
3 Affx-87767336 73321603 58.636 100.84
3 Affx-87243010 73427082 58.637 100.895
3 Affx-86901691 73739645 58.637 100.971
3 Affx-87316649 73818267 58.639 101.035
3 Affx-87589549 73835092 58.64 101.036
3 Affx-86983392 73889298 58.644 101.143
3 Affx-87569960 74072515 58.646 101.222
3 Affx-87722896 74197912 58.648 101.527
3 Affx-87073609 74634157 58.653 101.799
3 Affx-86913458 74741148 58.658 101.853
3 Affx-87057855 74848546 58.66 101.884
3 Affx-86954693 74868633 58.66 101.884
3 Affx-87582733 74868640 58.66 101.884
3 Affx-87218724 74873611 58.667 101.938
3 Affx-87416596 75689232 58.675 101.999
3 Affx-87143642 75704139 58.676 102.024
3 Affx-87800743 75840121 58.677 102.083
3 Affx-87041775 76399934 58.68 102.197
3 Affx-87513204 76499138 58.683 102.308
3 Affx-87259987 76531223 58.685 102.423
3 Affx-87334948 76798081 58.692 102.511
3 Affx-87536175 76882584 58.695 102.61
3 Affx-87051786 76927179 58.696 102.737
3 Affx-87724828 77271142 58.699 103.006
3 Affx-87209529 77577724 58.701 103.158
3 Affx-87455822 77669308 58.706 103.181
3 Affx-87454473 78051571 58.708 103.231
3 Affx-87540567 78356911 58.71 103.311
3 Affx-87320478 78535463 58.712 103.441
3 Affx-87320483 78536290 58.712 103.445
3 Affx-87320486 78537737 58.712 103.449
3 Affx-87751008 78544765 58.715 103.529
3 Affx-87103936 78634730 58.718 103.63
3 Affx-87703821 79052600 58.721 103.852
3 Affx-87076989 79101135 58.725 103.89
3 Affx-87174013 79104817 58.728 103.933
3 Affx-87796656 79371146 58.73 103.959
3 Affx-86975920 79391285 58.735 104.016
3 Affx-87278635 79395738 58.735 104.018
3 Affx-87018466 79416396 58.781 104.087
3 Affx-87033698 79465687 58.783 104.175
3 Affx-87253009 79488103 58.785 104.276
3 Affx-86983771 79706718 58.786 104.351
3 Affx-87514679 79879107 58.787 104.373
3 Affx-86915291 80198570 58.788 104.447
3 Affx-86949134 80614214 58.796 104.48
3 Affx-87719343 80679083 58.799 104.573
3 Affx-87703256 81026092 58.804 104.661
3 Affx-87172447 81240827 58.805 104.752
3 Affx-87776469 81329548 58.81 104.935
3 Affx-87563927 81473378 58.815 104.984
3 Affx-87227540 81600344 58.817 105.033
3 Affx-87452396 82079708 58.818 105.094
3 Affx-87722747 82100416 58.818 105.157
3 Affx-87410099 82533581 58.822 105.231
3 Affx-87193929 83348810 58.825 105.362
3 Affx-87461222 83807407 58.827 105.455
3 Affx-87118642 84015995 58.828 105.509
3 Affx-87338531 84113486 58.828 105.511
3 Affx-87237324 84182171 58.837 105.561
3 Affx-87449650 84411039 58.842 105.665
3 Affx-87634026 84446815 58.843 105.704
3 Affx-87422296 84938564 58.846 105.8
3 Affx-86953470 85020534 58.85 105.849
3 Affx-87606693 85247924 58.853 105.925
3 Affx-87778730 85268125 58.855 105.99
3 Affx-87572173 85682419 58.858 106.058
3 Affx-87687219 85948407 58.861 106.092
3 Affx-87347943 85969232 58.863 106.132
3 Affx-87707750 86275567 58.867 106.175
3 Affx-87039870 86299135 58.871 106.227
3 Affx-87337103 86418150 58.871 106.298
3 Affx-87126641 86526813 58.874 106.311
3 Affx-87610090 86820408 58.877 106.334
3 Affx-87294563 86928835 58.881 106.366
3 Affx-86917895 86947874 58.881 106.368
3 Affx-87768243 87030521 58.89 106.449
3 Affx-87060455 87150624 58.893 106.481
3 Affx-87494060 87566830 58.897 106.5
3 Affx-87751614 88153252 58.907 106.553
3 Affx-87124990 88594178 58.916 106.605
3 Affx-86918364 91477799 58.927 106.817
3 Affx-87336146 91987140 58.939 106.841
3 Affx-87611705 92236916 58.949 106.85
3 Affx-87176971 92236930 58.953 106.851
3 Affx-87776169 92245787 58.965 106.866
3 Affx-87544365 92693915 58.982 106.885
3 Affx-87755607 92992108 59.018 106.92
3 Affx-87072148 93573393 59.043 106.95
3 Affx-87389681 93645285 59.065 106.969
3 Affx-87730291 94247958 59.099 106.982
3 Affx-86908001 94459629 59.114 106.985
3 Affx-87017531 94572222 59.135 106.992
3 Affx-87552365 94664889 59.141 106.994
3 Affx-86905855 94749260 59.193 107.003
3 Affx-87531477 94828905 59.252 107.011
3 Affx-87296391 95061981 59.31 107.027
3 Affx-87133614 95455175 59.38 107.038
3 Affx-86973931 95493943 59.414 107.061
3 Affx-87232032 95917474 59.438 107.066
3 Affx-87213296 97262126 59.483 107.105
3 Affx-87398192 97323025 59.496 107.108
3 Affx-87196235 97402617 59.514 107.147
3 Affx-87549105 97484617 59.526 107.156
3 Affx-87300482 97549493 59.536 107.158
3 Affx-87210029 97559155 59.848 107.231
3 Affx-87023598 97627887 59.923 107.258
4 Affx-87770057 6405247 0 0
4 Affx-87241738 6753947 1.606 0.527
4 Affx-86912597 6763359 1.641 0.663
4 Affx-86913759 6765912 1.65 0.717
4 Affx-87310745 6784202 1.654 0.743
4 Affx-87724673 6994186 1.684 0.982
4 Affx-87636596 7160573 1.692 1.151
4 Affx-87121844 7237320 1.712 1.243
4 Affx-87153954 7400992 1.715 1.333
4 Affx-87237052 7687871 1.723 1.478
4 Affx-87267502 7917969 1.726 1.657
4 Affx-87056625 8013540 1.733 1.792
4 Affx-87173685 8133469 1.747 1.906
4 Affx-87129175 8320899 1.749 2.02
4 Affx-87646425 8410355 1.752 2.139
4 Affx-87580755 8496360 1.757 2.389
4 Affx-87581032 8500119 1.758 2.665
4 Affx-87310819 8581244 1.761 2.908
4 Affx-87130594 8688380 1.765 3.164
4 Affx-87095348 8947395 1.774 3.667
4 Affx-87775346 9214361 1.775 3.769
4 Affx-87747060 9272549 1.784 4.281
4 Affx-87747058 9273915 1.784 4.296
4 Affx-87378533 9330816 1.789 4.707
4 Affx-87109824 9331085 1.789 4.804
4 Affx-87093267 9343488 1.796 5.19
4 Affx-87002455 9391850 1.805 5.821
4 Affx-87532949 9723155 1.814 6.502
4 Affx-86968282 9788587 1.822 7.013
4 Affx-87454232 9788819 1.824 7.018
4 Affx-87535131 10037779 1.828 7.35
4 Affx-87624471 10198098 1.832 7.746
4 Affx-87078853 10205588 1.835 8.075
4 Affx-86906900 10248939 1.837 8.235
4 Affx-87749738 10643821 1.839 8.471
4 Affx-87235422 10662074 1.842 8.532
4 Affx-87603311 10696611 1.847 9.044
4 Affx-87681756 10868989 1.853 9.294
4 Affx-87033604 10879620 1.86 9.463
4 Affx-86925102 10901619 1.861 9.615
4 Affx-86979956 10984885 1.861 9.688
4 Affx-87038594 11003321 1.861 9.702
4 Affx-86917515 11019088 1.864 9.736
4 Affx-87093883 11060900 1.865 9.866
4 Affx-87130162 11117008 1.867 9.971
4 Affx-87137141 11167702 1.87 10.13
4 Affx-87619051 11170327 1.873 10.374
4 Affx-87735710 11313481 1.881 10.668
4 Affx-87653585 11537541 1.885 10.979
4 Affx-87314751 11592066 1.886 11.13
4 Affx-86895776 11606794 1.89 11.435
4 Affx-87237802 11641483 1.898 12.25
4 Affx-87816850 11806691 1.907 12.972
4 Affx-86905060 11987705 1.911 13.435
4 Affx-87257651 11993476 1.914 13.502
4 Affx-87094228 12086585 1.914 13.763
4 Affx-87367654 12120741 1.916 14.038
4 Affx-87810313 12317401 1.92 14.628
4 Affx-87362822 12353719 1.922 14.88
4 Affx-86947889 12720920 1.927 15.283
4 Affx-87510974 12808543 1.931 15.514
4 Affx-87262087 12887425 1.933 15.654
4 Affx-87615599 12966861 1.94 16.245
4 Affx-87118141 12971565 1.942 16.689
4 Affx-87736727 13072625 1.947 17.071
4 Affx-87352367 13099031 1.952 17.285
4 Affx-87780051 13156468 1.956 17.676
4 Affx-87495791 13304831 1.956 17.79
4 Affx-87567257 13352694 1.96 18.192
4 Affx-87269189 13354067 1.96 18.197
4 Affx-87668832 13476947 1.965 18.945
4 Affx-86950148 13756709 1.969 19.199
4 Affx-87563107 13806610 1.97 19.532
4 Affx-86992460 13879592 1.97 19.989
4 Affx-87241981 14242143 1.972 20.547
4 Affx-87457985 14261085 1.973 20.556
4 Affx-87647624 14344515 2.045 20.702
4 Affx-87767672 14404855 2.048 20.896
4 Affx-87268794 14413070 2.048 21.166
4 Affx-86941460 14426431 2.051 22.006
4 Affx-87327392 14540663 2.052 22.259
4 Affx-87202164 14571485 2.055 22.398
4 Affx-87309370 14591853 2.06 22.453
4 Affx-87350754 14688380 2.06 22.516
4 Affx-87568913 14698675 2.063 22.673
4 Affx-86983987 14737456 2.064 22.806
4 Affx-87655230 14771176 2.066 22.921
4 Affx-87740413 14873571 2.071 23.168
4 Affx-87353231 14924731 2.074 23.622
4 Affx-87149621 15049782 2.075 23.936
4 Affx-87340589 15147463 2.077 24.103
4 Affx-87340592 15150931 2.081 24.206
4 Affx-87025187 15168007 2.084 24.288
4 Affx-86983211 15191528 2.105 24.487
4 Affx-86981705 15317997 2.106 24.811
4 Affx-87707814 15328059 2.107 24.903
4 Affx-87033901 15329466 2.108 25.095
4 Affx-87248883 15384196 2.113 25.418
4 Affx-87287419 15409323 2.115 25.85
4 Affx-87718923 15415108 2.116 26.04
4 Affx-87169070 15484096 2.119 26.328
4 Affx-87404048 15541049 2.12 26.487
4 Affx-87470096 15557577 2.122 26.682
4 Affx-87707502 15655194 2.127 26.938
4 Affx-87069770 15719842 2.129 27.032
4 Affx-87127010 15731658 2.138 27.238
4 Affx-87192313 15741776 2.141 27.416
4 Affx-87318557 15769802 2.144 27.788
4 Affx-87727300 15798459 2.144 27.937
4 Affx-87424448 15811071 2.146 28.014
4 Affx-87232308 15865431 2.147 28.149
4 Affx-87264293 15954458 2.15 28.275
4 Affx-87115250 16170212 2.153 28.438
4 Affx-87667719 16171916 2.155 28.601
4 Affx-87324102 16310952 2.157 28.796
4 Affx-86905526 16315187 2.16 28.941
4 Affx-86912555 16347730 2.166 29.104
4 Affx-87157560 16384211 2.168 29.811
4 Affx-87744940 16393254 2.171 30.353
4 Affx-87703737 16640420 2.174 31.019
4 Affx-87395890 16650296 2.175 31.07
4 Affx-87131085 16709432 2.178 31.279
4 Affx-87758186 16905016 2.183 31.724
4 Affx-86899128 16935183 2.185 32.013
4 Affx-87744911 16937790 2.186 32.016
4 Affx-86904373 16945540 2.187 32.111
4 Affx-86913423 17002855 2.189 32.257
4 Affx-87624989 17018728 2.189 32.259
4 Affx-87639670 17239419 2.195 32.361
4 Affx-87405638 17257389 2.196 32.391
4 Affx-86980391 17266805 2.199 32.452
4 Affx-87740725 17299703 2.201 32.581
4 Affx-86975859 17327703 2.204 32.622
4 Affx-87423262 17337149 2.208 32.781
4 Affx-87360870 17429487 2.212 32.955
4 Affx-87707442 17448734 2.213 33.071
4 Affx-87289297 17464800 2.216 33.198
4 Affx-87694730 17489909 2.221 33.395
4 Affx-86945001 17498414 2.225 33.764
4 Affx-87128733 17624439 2.227 34.269
4 Affx-87621381 17631616 2.231 34.602
4 Affx-87474784 17892420 2.233 35.246
4 Affx-87650067 17918656 2.235 35.301
4 Affx-87354626 17969617 2.238 35.345
4 Affx-87787992 17993218 2.243 35.372
4 Affx-87100634 17993305 2.243 35.373
4 Affx-87253155 17998435 2.245 35.398
4 Affx-87435124 18008654 2.248 35.418
4 Affx-86991719 18017772 2.252 35.451
4 Affx-86905427 18052423 2.255 35.531
4 Affx-87576012 18113551 2.256 35.544
4 Affx-87673714 18154493 2.257 35.562
4 Affx-86945927 18354424 2.261 35.603
4 Affx-87813931 18394487 2.261 35.603
4 Affx-87413555 18428528 2.268 35.614
4 Affx-87339511 18491021 2.271 35.632
4 Affx-87172610 18500373 2.271 35.642
4 Affx-87805410 18633768 2.274 35.668
4 Affx-87051918 18677924 2.276 35.68
4 Affx-87734763 18686702 2.281 35.7
4 Affx-87042719 18701823 2.282 35.721
4 Affx-87144977 18710427 2.283 35.726
4 Affx-87430799 18745936 2.285 35.749
4 Affx-87052309 18752360 2.285 35.753
4 Affx-87538701 18903628 2.293 35.778
4 Affx-87708733 18921318 2.294 35.785
4 Affx-87097943 18932929 2.294 35.785
4 Affx-87610216 19142027 2.3 35.802
4 Affx-87247503 19212456 2.302 35.824
4 Affx-87743085 19360294 2.306 35.861
4 Affx-87290356 19612726 2.311 35.954
4 Affx-87579070 19613416 2.311 35.955
4 Affx-86985077 19631338 2.315 36.011
4 Affx-87183034 19643094 2.315 36.013
4 Affx-87588621 19850184 2.319 36.034
4 Affx-87454958 19888593 2.32 36.053
4 Affx-87716601 19908583 2.322 36.068
4 Affx-87716600 19909443 2.323 36.107
4 Affx-87403154 19979180 2.324 36.395
4 Affx-87320462 20033569 2.328 36.46
4 Affx-86918499 20093703 2.334 36.542
4 Affx-87385955 20137703 2.335 36.581
4 Affx-87448923 20170631 2.338 36.718
4 Affx-87359769 20191900 2.338 36.745
4 Affx-87156974 20232114 2.342 36.781
4 Affx-87766650 20268839 2.343 36.83
4 Affx-87768286 20508908 2.345 36.888
4 Affx-87641772 20597149 2.346 36.977
4 Affx-87354873 20647486 2.35 37.061
4 Affx-86897695 20658100 2.351 37.078
4 Affx-86917706 20678570 2.351 37.196
4 Affx-86917705 20683816 2.352 37.254
4 Affx-87357063 20777116 2.355 37.435
4 Affx-87074428 20835017 2.358 37.808
4 Affx-87097661 20922795 2.36 37.894
4 Affx-86912561 20962776 2.362 38.11
4 Affx-87044669 21056145 2.365 38.246
4 Affx-87561038 21077450 2.367 38.306
4 Affx-87508047 21098114 2.437 38.457
4 Affx-87127948 21225439 2.439 38.657
4 Affx-87332187 21239438 2.44 38.953
4 Affx-87610608 21288192 2.446 39.105
4 Affx-87536965 21356119 2.448 39.24
4 Affx-87774819 21746381 2.453 39.269
4 Affx-87217078 21750503 2.453 39.269
4 Affx-87574882 21767416 2.454 39.272
4 Affx-87282803 21771433 2.454 39.273
4 Affx-87664669 21985704 2.458 39.362
4 Affx-87231399 22025485 2.469 39.439
4 Affx-87377785 22049669 2.475 39.516
4 Affx-87181249 22107935 2.476 39.53
4 Affx-87142848 22164022 2.478 39.567
4 Affx-87281935 22183367 2.481 39.587
4 Affx-87350078 22320981 2.483 39.663
4 Affx-87271161 22324605 2.486 39.736
4 Affx-87394638 22371555 2.487 39.816
4 Affx-87374859 22649433 2.502 39.943
4 Affx-87217398 22651817 2.504 39.968
4 Affx-87142987 22700754 2.51 40.047
4 Affx-87251043 22722520 2.51 40.059
4 Affx-87248327 22767009 2.512 40.123
4 Affx-87556579 22772456 2.512 40.124
4 Affx-87802328 22821642 2.517 40.187
4 Affx-87115255 22878526 2.52 40.278
4 Affx-87234336 22882100 2.52 40.285
4 Affx-87567501 22962949 2.525 40.365
4 Affx-87180405 23053114 2.528 40.393
4 Affx-87177936 23090113 2.53 40.417
4 Affx-87348065 23103969 2.532 40.54
4 Affx-87290714 23210161 2.534 40.706
4 Affx-86977303 23223004 2.537 40.94
4 Affx-87091384 23223534 2.537 40.944
4 Affx-86915315 23260653 2.545 41.31
4 Affx-87487761 23385903 2.553 41.8
4 Affx-87211867 23584422 2.555 41.86
4 Affx-86913811 23643284 2.556 41.884
4 Affx-87413659 23646713 2.558 41.922
4 Affx-87553454 23731645 2.558 41.954
4 Affx-87770328 23905803 2.559 42.004
4 Affx-87117551 23999364 2.56 42.035
4 Affx-87517429 24095892 2.562 42.065
4 Affx-87774501 24139996 2.566 42.104
4 Affx-86913096 24216789 2.65 42.199
4 Affx-87779336 24251452 2.651 42.217
4 Affx-87760130 24256569 2.652 42.245
4 Affx-86975282 24322457 2.656 42.346
4 Affx-87687017 24338534 2.659 42.36
4 Affx-87632747 24349993 2.664 42.382
4 Affx-87540918 24435197 2.667 42.416
4 Affx-87106837 24565252 2.667 42.416
4 Affx-87106835 24567495 2.672 42.447
4 Affx-87794978 24590914 2.674 42.449
4 Affx-87381578 24591118 2.675 42.468
4 Affx-87693815 24602603 2.679 42.515
4 Affx-87387346 24614424 2.684 42.598
4 Affx-87236887 24619280 2.685 42.602
4 Affx-87578226 24624629 2.686 42.616
4 Affx-87026365 24689898 2.688 42.694
4 Affx-87469793 24720221 2.691 42.774
4 Affx-87559846 24755159 2.7 42.983
4 Affx-87306205 24776901 2.707 43.153
4 Affx-87766738 24946948 2.718 43.369
4 Affx-87352206 25038135 2.72 43.379
4 Affx-87336070 25063451 2.721 43.403
4 Affx-87766164 25073182 2.726 43.504
4 Affx-87265808 25565560 2.727 43.567
4 Affx-86973239 25580294 2.73 43.633
4 Affx-87444244 25600265 2.733 43.677
4 Affx-87792620 25759529 2.738 43.756
4 Affx-87779723 25766204 2.739 43.757
4 Affx-87534703 25779003 2.74 43.826
4 Affx-87230385 25801378 2.742 43.888
4 Affx-86912237 25823913 2.747 43.997
4 Affx-86927535 25843051 2.749 44.073
4 Affx-87714025 25849481 2.755 44.214
4 Affx-87721736 25891673 2.757 44.284
4 Affx-87548064 25948880 2.762 44.394
4 Affx-86976472 25999024 2.763 44.437
4 Affx-87354620 26005860 2.763 44.438
4 Affx-87440558 26110685 2.765 44.462
4 Affx-87749746 26112497 2.767 44.484
4 Affx-87160131 26113475 2.768 44.489
4 Affx-87376267 26132829 2.768 44.541
4 Affx-87402565 26241287 2.778 44.98
4 Affx-87203228 26320644 2.783 45.029
4 Affx-87250611 26353135 2.785 45.089
4 Affx-87616802 26385507 2.787 45.182
4 Affx-87279973 26465684 2.789 45.19
4 Affx-87439680 26497274 2.793 45.222
4 Affx-87206236 26636011 2.796 45.286
4 Affx-87422876 26801370 2.799 45.347
4 Affx-86916881 26834404 2.803 45.359
4 Affx-87202765 26838394 2.807 45.429
4 Affx-87187676 26871353 2.808 45.473
4 Affx-87695748 26918720 2.81 45.515
4 Affx-86982211 26931039 2.81 45.523
4 Affx-87354921 26943261 2.811 45.524
4 Affx-87054589 27012554 2.815 45.556
4 Affx-87738576 27016133 2.819 45.576
4 Affx-87219869 27024966 2.821 45.588
4 Affx-87123329 27119361 2.826 45.612
4 Affx-86940691 27120172 2.827 45.62
4 Affx-87492092 27155925 2.829 45.635
4 Affx-87019218 27190693 2.831 45.642
4 Affx-87124671 27190896 2.831 45.642
4 Affx-87019220 27192451 2.831 45.642
4 Affx-87206074 27209719 2.842 45.672
4 Affx-87200916 27221242 2.842 45.69
4 Affx-87684649 27261103 2.849 45.765
4 Affx-87299032 27374323 2.852 45.811
4 Affx-87157855 27394987 2.852 45.812
4 Affx-87267088 27403260 2.853 45.844
4 Affx-87621343 27413576 2.853 45.845
4 Affx-87745265 27437712 2.856 45.922
4 Affx-87694840 27469063 2.858 45.926
4 Affx-87438749 27478496 2.86 45.936
4 Affx-87380402 27491081 2.86 45.958
4 Affx-87130773 27522357 2.865 45.981
4 Affx-87246151 27576762 2.865 46.024
4 Affx-87092941 27638143 2.866 46.034
4 Affx-87190463 27639072 2.867 46.046
4 Affx-87190465 27640395 2.869 46.062
4 Affx-87083905 27645294 2.872 46.133
4 Affx-87434261 27749171 2.874 46.271
4 Affx-87231371 27757620 2.876 46.287
4 Affx-87660616 27772529 2.877 46.296
4 Affx-87312540 27845841 2.88 46.311
4 Affx-87743289 27846700 2.883 46.38
4 Affx-86904905 27901517 2.887 46.422
4 Affx-87117835 27901900 2.887 46.422
4 Affx-87715810 27909241 2.888 46.422
4 Affx-87208829 27927847 2.892 46.451
4 Affx-87369315 27928215 2.894 46.453
4 Affx-87165475 27957072 2.897 46.597
4 Affx-87669472 27968337 2.899 46.618
4 Affx-87580812 28035163 2.902 46.675
4 Affx-87682538 28054671 2.905 46.786
4 Affx-87164641 28070193 2.908 46.793
4 Affx-87640180 28094483 2.914 46.889
4 Affx-87529172 28114888 2.917 47.056
4 Affx-87552768 28129803 2.925 47.243
4 Affx-87240497 28135900 2.925 47.246
4 Affx-87004422 28173898 2.934 47.269
4 Affx-86908586 28228871 2.935 47.276
4 Affx-87459392 28254116 2.936 47.277
4 Affx-87351890 28315532 2.938 47.312
4 Affx-87407676 28380566 2.938 47.315
4 Affx-87043479 28469748 2.941 47.323
4 Affx-87663243 28511208 2.944 47.346
4 Affx-87724960 28525019 2.944 47.346
4 Affx-87580893 28525230 2.944 47.347
4 Affx-87161196 28535328 2.944 47.347
4 Affx-87652540 28620892 2.948 47.38
4 Affx-87435876 28655198 2.952 47.427
4 Affx-87562548 28854369 2.954 47.454
4 Affx-87692183 28854565 2.954 47.455
4 Affx-87692181 28872979 2.956 47.462
4 Affx-87686252 28899071 2.96 47.509
4 Affx-87465345 28910334 2.96 47.509
4 Affx-87129269 28943144 2.962 47.523
4 Affx-87661365 29122960 2.967 47.551
4 Affx-87601218 29161414 2.968 47.566
4 Affx-87218023 29426609 2.969 47.588
4 Affx-87005343 29688008 2.971 47.595
4 Affx-87064240 29951676 2.972 47.601
4 Affx-87167316 30303974 2.975 47.611
4 Affx-87378844 30328722 2.975 47.611
4 Affx-87621638 30796751 2.977 47.617
4 Affx-87795068 30934664 2.981 47.628
4 Affx-87773116 30984650 2.982 47.631
4 Affx-87665725 31030348 2.982 47.632
4 Affx-87423068 31085818 2.982 47.632
4 Affx-87041560 31157669 2.983 47.633
4 Affx-86907559 31159872 2.985 47.636
4 Affx-87488086 31427507 2.986 47.653
4 Affx-87622381 31790068 2.988 47.666
4 Affx-87612126 31925134 2.995 47.678
4 Affx-87721683 31952291 2.995 47.679
4 Affx-87290272 31971481 2.995 47.679
4 Affx-87451422 31978357 2.995 47.68
4 Affx-87416760 32525145 2.999 47.691
4 Affx-87694825 32616295 3.014 47.708
4 Affx-86896472 32629360 3.014 47.708
4 Affx-87637959 32714006 3.022 47.715
4 Affx-87032990 32895731 3.024 47.728
4 Affx-87428532 32967878 3.026 47.728
4 Affx-87043765 32998129 3.026 47.728
4 Affx-87446924 33148742 3.027 47.731
4 Affx-87335703 33299507 3.027 47.732
4 Affx-87347633 33350404 3.028 47.732
4 Affx-87177735 33350774 3.028 47.732
4 Affx-87081015 33367790 3.028 47.732
4 Affx-87181225 33394121 3.035 47.743
4 Affx-87623778 33571703 3.036 47.747
4 Affx-87780320 33661476 3.038 47.77
4 Affx-87780321 33662084 3.047 47.787
4 Affx-87632325 33673588 3.05 47.797
4 Affx-87552177 33690528 3.051 47.807
4 Affx-87146453 33699059 3.056 47.822
4 Affx-87003436 33748147 3.063 47.866
4 Affx-87228132 33749287 3.065 47.877
4 Affx-87482846 33749477 3.065 47.877
4 Affx-86913535 33766168 3.066 47.887
4 Affx-87013820 33784479 3.069 47.899
4 Affx-87355473 33820922 3.07 47.914
4 Affx-87538185 33866747 3.074 47.969
4 Affx-87439847 33900337 3.074 47.975
4 Affx-87628788 33925241 3.081 47.987
4 Affx-87768927 33954167 3.081 47.99
4 Affx-87606910 33958811 3.081 47.99
4 Affx-87071303 33974431 3.087 47.997
4 Affx-87786678 34014529 3.095 48.008
4 Affx-87707778 34048900 3.101 48.014
4 Affx-87630504 34062912 3.103 48.017
4 Affx-87225529 34102956 3.106 48.027
4 Affx-87631351 34163491 3.109 48.045
4 Affx-87430649 35014582 3.112 48.085
4 Affx-87286657 35184851 3.117 48.092
4 Affx-87668036 35233756 3.12 48.099
4 Affx-87505133 35292386 3.121 48.119
4 Affx-86990917 35334158 3.122 48.128
4 Affx-87476020 35528478 3.123 48.133
4 Affx-87205372 35531084 3.129 48.146
4 Affx-87223423 35552869 3.13 48.167
4 Affx-87756984 35570920 3.13 48.184
4 Affx-87022401 35646620 3.13 48.196
4 Affx-87766200 35665965 3.132 48.217
4 Affx-87764420 35735801 3.132 48.275
4 Affx-87699169 35775535 3.134 48.304
4 Affx-87616767 36012822 3.139 48.387
4 Affx-87001279 36016276 3.14 48.495
4 Affx-87650826 36171373 3.148 48.515
4 Affx-87479992 36231237 3.157 48.542
4 Affx-87638904 36244254 3.158 48.546
4 Affx-87681213 36262902 3.162 48.768
4 Affx-87122254 36263819 3.163 48.768
4 Affx-87660934 36320274 3.171 48.784
4 Affx-87624561 36365274 3.171 48.955
4 Affx-87447418 36388604 3.172 48.965
4 Affx-87796185 36410030 3.174 48.987
4 Affx-87016060 36411968 3.174 48.987
4 Affx-87077078 36433584 3.174 48.993
4 Affx-87285729 36439330 3.177 49
4 Affx-87554587 36475274 3.181 49.055
4 Affx-87499344 36652933 3.181 49.068
4 Affx-87576170 36656427 3.181 49.072
4 Affx-87285105 36660202 3.182 49.072
4 Affx-87285103 36676991 3.184 49.124
4 Affx-87716683 36677432 3.185 49.125
4 Affx-87124509 36713578 3.192 49.15
4 Affx-87686694 36753734 3.193 49.156
4 Affx-87445778 36788597 3.193 49.165
4 Affx-87674533 36873221 3.198 49.226
4 Affx-87674532 36885678 3.201 49.294
4 Affx-87054164 36901304 3.203 49.344
4 Affx-87432695 36902048 3.203 49.345
4 Affx-87323407 36906885 3.209 49.513
4 Affx-87162548 36906990 3.209 49.523
4 Affx-87437313 36947624 3.213 49.615
4 Affx-87016023 36960280 3.216 49.624
4 Affx-87015303 37011537 3.221 49.658
4 Affx-87284272 37053357 3.222 49.665
4 Affx-87749805 37138581 3.222 49.667
4 Affx-87741557 37166763 3.223 49.682
4 Affx-87815330 37190517 3.228 49.726
4 Affx-87443203 37308167 3.229 49.754
4 Affx-87064837 37308278 3.231 49.784
4 Affx-87415907 37321740 3.232 49.797
4 Affx-87767729 37336545 3.235 49.837
4 Affx-87607589 37354851 3.239 49.851
4 Affx-87607587 37356107 3.241 49.954
4 Affx-87531974 37404405 3.244 49.996
4 Affx-87474679 37415605 3.244 49.996
4 Affx-86905737 37424423 3.248 50.027
4 Affx-87757654 37499312 3.249 50.139
4 Affx-87327280 37499841 3.249 50.139
4 Affx-87164305 37510066 3.249 50.14
4 Affx-87646604 37514886 3.25 50.147
4 Affx-87188871 37525048 3.257 50.19
4 Affx-87144244 37634768 3.267 50.249
4 Affx-87421619 37639796 3.268 50.268
4 Affx-87497606 37641714 3.269 50.275
4 Affx-87520863 37680200 3.276 50.428
4 Affx-87399686 37689224 3.281 50.592
4 Affx-87688570 37692371 3.285 50.79
4 Affx-87688941 37727923 3.286 50.888
4 Affx-87688937 37733992 3.287 50.895
4 Affx-87616748 37770526 3.305 50.928
4 Affx-87401110 37807676 3.305 50.97
4 Affx-86951933 37858861 3.307 51.023
4 Affx-87719770 37909021 3.307 51.037
4 Affx-87581657 37988479 3.31 51.072
4 Affx-87294984 37988509 3.313 51.097
4 Affx-87726290 37991894 3.314 51.098
4 Affx-87191858 38012590 3.319 51.207
4 Affx-87645575 38028659 3.319 51.207
4 Affx-87351208 38031470 3.319 51.207
4 Affx-87180794 38031619 3.319 51.221
4 Affx-86973059 38032609 3.326 51.325
4 Affx-86916143 38093845 3.33 51.425
4 Affx-87514385 38112598 3.331 51.439
4 Affx-87333526 38113796 3.332 51.439
4 Affx-87071442 38113957 3.333 51.453
4 Affx-87502079 38124880 3.341 51.503
4 Affx-87045509 38124976 3.347 51.561
4 Affx-87133053 38144974 3.357 51.722
4 Affx-86980407 38163894 3.367 51.856
4 Affx-87700294 38252469 3.372 51.93
4 Affx-87494179 38252845 3.373 51.93
4 Affx-87737825 38263773 3.373 51.935
4 Affx-87432558 38265281 3.377 52.043
4 Affx-87153567 38280320 3.394 52.147
4 Affx-87306830 38281284 3.395 52.154
4 Affx-87737824 38285646 3.396 52.244
4 Affx-87432555 38290715 3.397 52.254
4 Affx-87174281 38345786 3.406 52.315
4 Affx-87003226 38353855 3.407 52.364
4 Affx-87381549 38366416 3.411 52.666
4 Affx-86904811 38368253 3.411 52.675
4 Affx-87356066 38518844 3.416 52.895
4 Affx-86977885 38519043 3.418 52.905
4 Affx-87131629 38528958 3.419 52.923
4 Affx-87493708 38534489 3.42 52.93
4 Affx-87406478 38535105 3.421 52.938
4 Affx-86995904 38541052 3.424 53.504
4 Affx-86995905 38541905 3.425 53.52
4 Affx-87216215 38546760 3.425 53.52
4 Affx-87702596 38565772 3.432 53.574
4 Affx-87309362 38594464 3.437 53.649
4 Affx-87154964 38596090 3.44 53.659
4 Affx-87589762 38596483 3.44 53.66
4 Affx-87690211 38619971 3.445 53.703
4 Affx-87027021 38641773 3.446 53.76
4 Affx-86999467 38645051 3.449 53.781
4 Affx-87731470 38653727 3.452 53.841
4 Affx-87299771 38669088 3.454 53.88
4 Affx-87106306 38688086 3.459 53.975
4 Affx-87418827 38694370 3.462 53.991
4 Affx-87499559 38697145 3.463 53.997
4 Affx-87717297 38707387 3.465 54.019
4 Affx-87418824 38712881 3.467 54.055
4 Affx-87675735 38737686 3.471 54.093
4 Affx-87293577 38765486 3.474 54.21
4 Affx-87724844 38765602 3.474 54.213
4 Affx-87203063 38771988 3.475 54.271
4 Affx-87637299 38772323 3.478 54.299
4 Affx-87364545 38774574 3.478 54.301
4 Affx-87199528 38778468 3.48 54.343
4 Affx-87551773 38783933 3.482 54.379
4 Affx-87551771 38787266 3.484 54.403
4 Affx-87671641 38798918 3.487 54.579
4 Affx-87009993 38799015 3.487 54.582
4 Affx-87238547 38805684 3.492 54.608
4 Affx-87708660 38835056 3.497 54.674
4 Affx-87571511 38837442 3.498 54.8
4 Affx-87276884 38851253 3.502 54.965
4 Affx-87216336 38857620 3.503 55.045
4 Affx-87769274 38887432 3.514 55.137
4 Affx-87579942 38932463 3.517 55.195
4 Affx-87029322 38938472 3.52 55.307
4 Affx-86913747 38947511 3.521 55.508
4 Affx-86913746 38947775 3.521 55.508
4 Affx-86969042 38958163 3.522 55.598
4 Affx-87771371 38968933 3.527 55.901
4 Affx-87555568 39019591 3.531 55.978
4 Affx-86976052 39029518 3.531 55.979
4 Affx-87385259 39046221 3.531 55.983
4 Affx-87666984 39048398 3.534 56.01
4 Affx-87017070 39055341 3.539 56.076
4 Affx-87017071 39063167 3.541 56.158
4 Affx-87352595 39080154 3.542 56.195
4 Affx-87182972 39080559 3.543 56.196
4 Affx-87617709 39082217 3.544 56.217
4 Affx-87769065 39115030 3.547 56.513
4 Affx-87777151 39143684 3.551 56.662
4 Affx-87656247 39170340 3.553 56.755
4 Affx-87487376 39198770 3.555 56.904
4 Affx-87034230 39230395 3.555 56.912
4 Affx-87600199 39252296 3.558 57
4 Affx-87328393 39252501 3.558 57.001
4 Affx-87446640 39252752 3.558 57.002
4 Affx-87792855 39340391 3.559 57.042
4 Affx-87186514 39342189 3.561 57.059
4 Affx-87090934 39342450 3.564 57.217
4 Affx-87090935 39342574 3.565 57.284
4 Affx-87152297 39380097 3.571 57.367
4 Affx-87649322 39386392 3.571 57.558
4 Affx-86943298 39396979 3.572 57.833
4 Affx-87402143 39399778 3.577 58.024
4 Affx-87260053 39400479 3.578 58.046
4 Affx-87210628 39490342 3.581 58.409
4 Affx-87352760 39591020 3.584 58.762
4 Affx-87658489 39718941 3.587 59.759
4 Affx-87502579 39766890 3.591 59.785
4 Affx-87425127 39785498 3.593 59.803
4 Affx-87046498 39788911 3.593 59.821
4 Affx-87617460 39795483 3.596 59.847
4 Affx-87374977 39856237 3.598 59.882
4 Affx-87713255 39919382 3.602 59.912
4 Affx-87754093 40020557 3.605 59.939
4 Affx-87298268 40049516 3.607 59.963
4 Affx-87705253 40064619 3.607 59.973
4 Affx-87705256 40065114 3.607 59.98
4 Affx-87273334 40069278 3.61 59.992
4 Affx-87243912 40207116 3.615 60.036
4 Affx-86907278 40238648 3.621 60.118
4 Affx-87178866 40255133 3.623 60.166
4 Affx-87646020 40280135 3.624 60.219
4 Affx-86904732 40299318 3.627 60.285
4 Affx-87374889 40299584 3.628 60.304
4 Affx-86908394 40299624 3.628 60.305
4 Affx-87106844 40299767 3.634 60.318
4 Affx-87445494 40306406 3.637 60.406
4 Affx-87223901 40353070 3.638 60.503
4 Affx-87000741 40365716 3.65 60.622
4 Affx-87413005 40484889 3.655 60.819
4 Affx-87667574 40520691 3.656 60.856
4 Affx-87780243 40575252 3.659 60.942
4 Affx-87265228 40576179 3.659 60.943
4 Affx-87405470 40576790 3.66 60.967
4 Affx-87027060 40578039 3.662 60.968
4 Affx-87796674 40629601 3.673 61.207
4 Affx-87621822 40639301 3.674 61.29
4 Affx-87384407 40669935 3.678 61.411
4 Affx-87128647 40800271 3.682 61.677
4 Affx-87101408 40826733 3.683 61.679
4 Affx-87233345 40845168 3.686 61.783
4 Affx-87390035 40956994 3.693 62.194
4 Affx-87390034 40958482 3.693 62.199
4 Affx-87230293 40974363 3.696 62.266
4 Affx-87212191 41059724 3.702 62.39
4 Affx-87612612 41118058 3.712 62.577
4 Affx-87612622 41121090 3.713 62.584
4 Affx-86907957 41131729 3.714 62.588
4 Affx-87777497 41132240 3.717 62.632
4 Affx-87347827 41140717 3.718 62.679
4 Affx-87177840 41144044 3.72 62.68
4 Affx-87612617 41148959 3.72 62.709
4 Affx-87777514 41153726 3.722 62.835
4 Affx-87777518 41158127 3.725 62.973
4 Affx-87460034 41159413 3.726 63.148
4 Affx-86987792 41201491 3.73 63.511
4 Affx-87189812 41210085 3.734 64.224
4 Affx-87523454 41231317 3.74 64.369
4 Affx-87764078 41245359 3.743 64.771
4 Affx-87400902 41250845 3.747 65.849
4 Affx-87535935 41298668 3.748 66.035
4 Affx-87357391 41301358 3.752 66.171
4 Affx-87143099 41458052 3.754 66.287
4 Affx-87218387 41468759 3.754 66.339
4 Affx-86913355 41588827 3.755 66.373
4 Affx-87231910 41763547 3.757 66.458
4 Affx-87544774 41841566 3.757 66.529
4 Affx-87793988 41844193 3.76 66.603
4 Affx-87741560 41858843 3.762 66.704
4 Affx-87212737 41980658 3.763 66.849
4 Affx-87659737 42038977 3.767 67.064
4 Affx-87018421 42054749 3.769 67.356
4 Affx-86939383 42120435 3.771 67.514
4 Affx-87408002 42166830 3.772 67.685
4 Affx-87564856 42205748 3.773 67.907
4 Affx-87704408 42233896 3.773 67.957
4 Affx-87798515 42271798 3.773 67.961
4 Affx-87671844 42280169 3.774 68.01
4 Affx-87206963 42303560 3.783 68.062
4 Affx-87448746 42331718 3.799 68.185
4 Affx-87210509 42392860 3.8 68.245
4 Affx-87744692 42416198 3.801 68.356
4 Affx-87621755 42437835 3.802 68.593
4 Affx-86914041 42514394 3.804 68.777
4 Affx-87244995 42539810 3.806 68.86
4 Affx-87297858 42540836 3.806 68.861
4 Affx-87286235 42609000 3.817 69.061
4 Affx-87403355 42754119 3.84 69.379
4 Affx-87650951 42919870 3.841 69.625
4 Affx-87441419 42937076 3.904 69.718
4 Affx-87616046 42963202 3.905 69.811
4 Affx-87283984 42990315 3.906 69.892
4 Affx-87750249 43015654 3.909 69.945
4 Affx-87697017 43029331 3.914 70.041
4 Affx-87189112 43057922 3.916 70.151
4 Affx-87089911 43061673 3.918 70.231
4 Affx-86904676 43090690 3.92 70.265
4 Affx-87209998 43093944 3.988 70.316
4 Affx-87072127 43152518 3.99 70.511
4 Affx-87175563 43220935 3.999 70.558
4 Affx-86913468 43284758 4 70.616
4 Affx-87218471 43294970 4.002 70.653
4 Affx-87044913 43313553 4.004 70.691
4 Affx-86917143 43318070 4.006 70.728
4 Affx-86915621 43327966 4.008 70.784
4 Affx-87200938 43368255 4.01 70.843
4 Affx-87592058 43530339 4.012 70.998
4 Affx-87195570 43554806 4.012 71.007
4 Affx-87762349 43642899 4.013 71.093
4 Affx-87521733 43699237 4.017 71.27
4 Affx-87616472 43699491 4.017 71.304
4 Affx-87010654 43725644 4.018 71.403
4 Affx-87663910 43776217 4.025 71.526
4 Affx-87230541 43782686 4.025 71.527
4 Affx-87045572 43794683 4.027 71.73
4 Affx-86953756 43804014 4.03 71.974
4 Affx-87294012 43804379 4.032 71.985
4 Affx-87630064 43881765 4.035 72.041
4 Affx-86925175 43887234 4.036 72.084
4 Affx-87702817 44051451 4.038 72.165
4 Affx-87075496 44073169 4.042 72.236
4 Affx-87257464 44176977 4.043 72.394
4 Affx-87708818 44291767 4.047 72.536
4 Affx-87708817 44294753 4.049 72.536
4 Affx-87760467 44309236 4.051 72.636
4 Affx-87265378 44322978 4.051 72.638
4 Affx-86915465 44374748 4.055 72.762
4 Affx-87007526 44379638 4.057 72.944
4 Affx-87234543 44385780 4.063 73.07
4 Affx-87686380 44566832 4.064 73.512
4 Affx-87413451 44816657 4.066 73.919
4 Affx-86916529 44830008 4.07 74.454
4 Affx-87233564 44898235 4.076 75.477
4 Affx-87006889 44898654 4.079 75.564
4 Affx-87236638 44955405 4.083 75.914
4 Affx-87190356 44985115 4.101 76.388
4 Affx-86992435 45171130 4.117 77.109
4 Affx-87145757 45188068 4.12 77.526
4 Affx-87695851 45248500 4.123 77.785
4 Affx-87327422 45289169 4.123 77.786
4 Affx-87164949 45300045 4.124 77.797
4 Affx-86992331 45449910 4.127 77.919
4 Affx-87727113 45469241 4.13 78.068
4 Affx-87762129 45561173 4.133 78.176
4 Affx-87379681 45590657 4.137 78.518
4 Affx-87335312 45876049 4.14 78.98
4 Affx-87322035 45973024 4.142 79.021
4 Affx-87792916 45984566 4.142 79.04
4 Affx-87642900 45995391 4.147 79.058
4 Affx-87642898 45997593 4.148 79.076
4 Affx-87733953 46052042 4.153 79.177
4 Affx-87756784 46063260 4.155 79.325
4 Affx-86915133 46067610 4.155 79.384
4 Affx-87424425 46107826 4.158 79.445
4 Affx-87215284 46276860 4.194 79.545
4 Affx-87723485 46405612 4.194 79.574
4 Affx-87518382 46435745 4.194 79.695
4 Affx-87211448 46571735 4.48 79.911
4 Affx-87548341 46717885 4.482 79.967
4 Affx-87246951 46719060 4.482 79.97
4 Affx-87686457 46807682 4.485 80.12
4 Affx-87390080 46879662 4.487 80.286
4 Affx-87706785 46896121 4.489 80.37
4 Affx-87706783 46896573 4.49 80.517
4 Affx-87135607 46951107 4.493 80.688
4 Affx-87240639 47067519 4.498 81.196
4 Affx-87193940 47158034 4.499 81.406
4 Affx-87296692 47260792 4.502 81.844
4 Affx-86907787 47343214 4.507 81.935
4 Affx-87219629 47467406 4.515 82.187
4 Affx-87182543 47665196 4.519 82.59
4 Affx-87394670 47715266 4.521 82.929
4 Affx-87543868 47735439 4.524 82.941
4 Affx-87221733 47768421 4.526 82.97
4 Affx-87019572 47882566 4.527 82.998
4 Affx-87014682 47968156 4.528 83.015
4 Affx-87341047 48054831 4.544 83.07
4 Affx-87233864 48086301 4.544 83.072
4 Affx-87218809 48117639 4.548 83.085
4 Affx-87374304 48121241 4.551 83.129
4 Affx-87131977 48161785 4.552 83.209
4 Affx-87364015 48293472 4.555 83.253
4 Affx-87200518 48294661 4.558 83.278
4 Affx-87044423 48377198 4.558 83.312
4 Affx-87668431 48413780 4.559 83.323
4 Affx-87343091 48454413 4.559 83.324
4 Affx-86907942 48455099 4.559 83.34
4 Affx-87609723 48481650 4.564 83.373
4 Affx-87220452 48516960 4.566 83.467
4 Affx-87696783 48588276 4.567 83.468
4 Affx-87557611 48609024 4.567 83.473
4 Affx-87726810 48671328 4.569 83.491
4 Affx-86916291 48837123 4.572 83.538
4 Affx-87671933 48883751 4.573 83.608
4 Affx-87352998 49139969 4.575 83.719
4 Affx-87102953 49301589 4.581 83.829
4 Affx-87063338 49350796 4.587 83.916
4 Affx-87750583 49377079 4.587 83.926
4 Affx-87320069 49383472 4.587 83.926
4 Affx-87799462 49398099 4.587 83.929
4 Affx-87613292 49517601 4.593 84
4 Affx-87177118 49570261 4.68 84.231
4 Affx-87197473 49761495 4.683 84.487
4 Affx-87785674 49793757 4.685 84.509
4 Affx-87632061 49823461 4.687 84.546
4 Affx-87186889 49914579 4.749 84.667
4 Affx-86977008 49916660 4.749 84.679
4 Affx-86898463 50012450 4.754 84.762
4 Affx-86974871 50028461 4.755 84.807
4 Affx-87532211 50099241 4.759 85.054
4 Affx-87650252 50104946 4.759 85.056
4 Affx-87326309 50122800 4.759 85.074
4 Affx-87756740 50123217 4.762 85.132
4 Affx-87373343 50164816 4.773 85.426
4 Affx-87391933 50184717 4.775 85.458
4 Affx-87345752 50234649 4.776 85.491
4 Affx-87345750 50235877 4.776 85.491
4 Affx-87784985 50253473 4.78 85.529
4 Affx-87806170 50309380 4.781 85.574
4 Affx-86907357 50322965 4.783 85.756
4 Affx-87794010 50447021 4.786 85.868
4 Affx-87621686 50483661 4.788 85.914
4 Affx-87080790 50493341 4.788 86.029
4 Affx-87450188 50546356 4.795 86.243
4 Affx-87683874 50605016 4.796 86.264
4 Affx-87196655 50739743 4.799 86.339
4 Affx-86988973 50767592 4.802 86.586
4 Affx-87024348 50771584 4.802 86.589
4 Affx-87599084 50843167 4.837 86.675
4 Affx-87118335 50973002 4.839 86.718
4 Affx-87280694 51029815 4.84 86.921
4 Affx-87742716 51092931 4.841 87.042
4 Affx-87545853 51102484 4.843 87.119
4 Affx-87200925 51244713 4.846 87.385
4 Affx-87224878 51506969 4.854 87.742
4 Affx-87686598 51636234 4.858 87.915
4 Affx-87072688 51759447 4.862 87.947
4 Affx-87406931 51781388 4.865 88.065
4 Affx-86992891 51979507 4.869 88.201
4 Affx-87063011 52024244 4.87 88.279
4 Affx-87751095 52025743 4.87 88.28
4 Affx-87396591 52063828 4.871 88.305
4 Affx-87161615 52071788 4.882 88.46
4 Affx-87624308 52124575 4.915 88.751
4 Affx-87132786 52150189 4.916 88.886
4 Affx-87284278 52230183 4.922 89.084
4 Affx-87112918 52282568 4.924 89.187
4 Affx-87526635 52377825 4.965 89.846
4 Affx-87434536 52461220 4.968 89.858
4 Affx-87309767 52469973 4.971 89.87
4 Affx-87799743 52503979 4.977 89.894
4 Affx-87390980 52504027 4.977 89.895
4 Affx-87002929 52550239 4.979 89.913
4 Affx-87590740 52555111 4.979 89.913
4 Affx-87113232 52605381 4.983 89.919
4 Affx-87047605 52628781 4.984 89.928
4 Affx-87297161 52632997 4.984 89.929
4 Affx-87728384 52638015 4.984 89.93
4 Affx-87299952 52652580 4.987 89.938
4 Affx-87036716 52674912 4.989 89.963
4 Affx-86915818 52692768 4.993 89.986
4 Affx-86916386 52779654 4.994 90.016
4 Affx-87707035 52865862 4.995 90.047
4 Affx-87160290 52921252 4.997 90.06
4 Affx-87601329 52968329 4.999 90.076
4 Affx-87732038 53035851 5 90.088
4 Affx-87467622 53102066 5 90.096
4 Affx-86907695 53117926 5.045 90.136
4 Affx-87009233 53123947 5.049 90.161
4 Affx-87551129 53124359 5.387 90.196
4 Affx-87751675 53142260 5.387 90.238
4 Affx-87520343 53216436 5.389 90.251
4 Affx-87560819 53225461 5.393 90.257
4 Affx-87814070 53291304 5.395 90.27
4 Affx-87142589 53307269 5.397 90.297
4 Affx-87679602 53375928 5.398 90.298
4 Affx-87425363 53444527 5.399 90.322
4 Affx-86939835 53475245 5.403 90.355
4 Affx-87678566 53536420 5.404 90.385
4 Affx-87662320 53553366 5.405 90.388
4 Affx-87288256 53565391 5.405 90.389
4 Affx-87420480 53565438 5.405 90.39
4 Affx-87255374 53614368 5.412 90.418
4 Affx-86916821 53713689 5.413 90.438
4 Affx-87010090 53770853 5.418 90.488
4 Affx-87331883 53788262 5.42 90.529
4 Affx-87015835 53811105 5.426 90.628
4 Affx-87577075 53854850 5.433 90.684
4 Affx-87142524 53862620 5.434 90.709
4 Affx-86985473 53906165 5.437 90.78
4 Affx-87690374 53944344 5.437 90.788
4 Affx-87206123 54024284 5.438 90.795
4 Affx-87023079 54118848 5.444 90.816
4 Affx-86953268 54126021 5.444 90.816
4 Affx-87292527 54128121 5.444 90.817
4 Affx-87342397 54151438 5.446 90.836
4 Affx-87772261 54158704 5.448 90.841
4 Affx-87408140 54201315 5.793 90.886
4 Affx-87423324 54266849 5.794 90.89
4 Affx-87635165 54321368 5.804 90.926
4 Affx-87652408 54362377 5.807 90.94
4 Affx-87233448 54388552 5.808 90.947
4 Affx-87206149 54405571 5.809 90.957
4 Affx-87704721 54421610 5.812 90.964
4 Affx-87578869 54464987 5.815 90.976
4 Affx-87721352 54465909 5.816 90.987
4 Affx-87289955 54469447 5.817 90.991
4 Affx-87721350 54471719 5.828 91.021
4 Affx-87483198 54567412 5.833 91.056
4 Affx-87739388 54666416 5.845 91.14
4 Affx-87308437 54680555 5.848 91.175
4 Affx-87372342 54687363 5.851 91.188
4 Affx-87352593 54764583 5.853 91.207
4 Affx-87522413 54770902 5.853 91.224
4 Affx-87270022 54774389 5.854 91.227
4 Affx-87541423 54805215 5.861 91.244
4 Affx-87268057 54823032 5.861 91.249
4 Affx-87268056 54825541 5.861 91.249
4 Affx-87732079 54837602 5.861 91.249
4 Affx-87551947 54860516 5.866 91.263
4 Affx-87406409 54922223 5.871 91.316
4 Affx-87036985 54953278 5.877 91.336
4 Affx-87642616 54962901 5.882 91.361
4 Affx-87760244 54982186 5.917 91.405
4 Affx-87601141 54985524 5.922 91.408
4 Affx-87330054 54985747 5.922 91.409
4 Affx-87601143 54991853 5.923 91.484
4 Affx-87085728 55012373 5.925 91.493
4 Affx-87305539 55023574 5.933 91.527
4 Affx-87090272 55039130 5.933 91.527
4 Affx-87680527 55072758 5.933 91.54
4 Affx-87271078 55084530 5.938 91.564
4 Affx-87392876 55105864 5.948 91.614
4 Affx-87672027 55158101 5.996 91.638
4 Affx-87203599 55200227 6.001 91.652
4 Affx-86918461 55207272 6.001 91.652
4 Affx-87319314 55235090 6.001 91.654
4 Affx-87130176 55254514 6.002 91.655
4 Affx-87026321 55256701 6.002 91.655
4 Affx-87384986 55260124 6.006 91.657
4 Affx-87363175 55274045 6.007 91.658
4 Affx-87220624 55311155 6.698 91.701
4 Affx-87688739 55322256 6.705 91.713
4 Affx-87717401 55325752 6.711 91.726
4 Affx-87296034 55372880 6.715 91.742
4 Affx-87371251 55526673 6.715 91.766
4 Affx-86987098 55535546 6.715 91.766
4 Affx-87727694 55579249 6.718 91.772
4 Affx-87587529 55596919 6.72 91.808
4 Affx-87305410 55607465 6.721 91.814
4 Affx-87198735 55619901 6.721 91.819
4 Affx-87017604 55647597 6.732 91.828
4 Affx-87123331 55648029 6.732 91.831
4 Affx-87780367 55659573 6.739 91.842
4 Affx-87329079 55721512 6.742 91.851
4 Affx-87525913 55747856 6.742 91.853
4 Affx-87011106 55759065 6.747 91.867
4 Affx-87204457 55849850 6.87 91.959
4 Affx-87317408 55921915 6.872 91.971
4 Affx-87371498 55965605 6.872 91.973
4 Affx-87414020 55996618 6.883 91.989
4 Affx-86947349 56075503 6.885 91.998
4 Affx-87076167 56112715 6.888 92.013
4 Affx-87584467 56238814 6.891 92.031
4 Affx-87584466 56252484 6.891 92.044
4 Affx-87149795 56252497 6.891 92.045
4 Affx-86935471 56286809 6.898 92.069
4 Affx-87664856 56287498 6.899 92.069
4 Affx-87307952 56339152 6.904 92.098
4 Affx-87154133 56344856 6.906 92.107
4 Affx-87622715 56359707 6.91 92.137
4 Affx-86936664 56370342 6.913 92.187
4 Affx-87235870 56372703 6.914 92.187
4 Affx-87185410 56376858 6.915 92.192
4 Affx-87436201 56395797 6.92 92.244
4 Affx-87156522 56400464 6.925 92.295
4 Affx-87246516 56431315 6.926 92.333
4 Affx-87741411 56529181 6.929 92.403
4 Affx-87296316 56549709 6.931 92.421
4 Affx-87733716 56579761 6.933 92.464
4 Affx-87265757 56596199 6.933 92.465
4 Affx-87644201 56659635 6.944 92.599
4 Affx-87275556 56668485 6.948 92.614
4 Affx-87275557 56670279 6.95 92.693
4 Affx-87353110 56674427 6.95 92.693
4 Affx-87235813 56687938 6.951 92.708
4 Affx-87313159 56703555 6.952 92.714
4 Affx-87084235 56754481 6.962 92.806
4 Affx-87330757 56811294 6.965 92.867
4 Affx-87760946 56812084 7.012 92.926
4 Affx-87375559 56909435 7.025 93.035
4 Affx-87322599 57115808 7.054 93.191
4 Affx-87322600 57115872 7.056 93.193
4 Affx-87401791 57124957 7.057 93.199
4 Affx-87642087 57136159 7.057 93.2
4 Affx-87300980 57175898 7.07 93.232
4 Affx-87666472 57240093 7.072 93.255
4 Affx-87006614 57246809 7.072 93.262
4 Affx-87251217 57325225 7.072 93.264
4 Affx-87446202 57357605 7.072 93.265
4 Affx-87678964 57434309 7.074 93.295
4 Affx-87261008 57444158 7.074 93.295
4 Affx-86904408 57449116 7.08 93.305
4 Affx-87418984 57478977 7.117 93.359
4 Affx-87261098 57492859 7.558 93.362
4 Affx-87261097 57495411 7.56 93.382
4 Affx-87261100 57501520 7.561 93.383
4 Affx-87244252 57510065 7.562 93.385
4 Affx-87168041 57598148 7.565 93.41
4 Affx-87032108 57839879 7.574 93.426
4 Affx-87076740 57851864 7.621 93.484
4 Affx-87254875 57866326 7.625 93.497
4 Affx-87009522 57938964 7.639 93.54
4 Affx-87656662 57989311 7.65 93.577
4 Affx-87044007 58003566 7.652 93.578
4 Affx-87044006 58005084 7.652 93.578
4 Affx-86947627 58050037 7.652 93.578
4 Affx-87738606 58147283 7.652 93.578
4 Affx-87432291 58167911 7.652 93.579
4 Affx-87152591 58184364 7.653 93.579
4 Affx-87693006 58194067 7.653 93.579
4 Affx-87381731 58252913 7.653 93.579
4 Affx-87701200 58266521 7.653 93.579
4 Affx-87786828 58280204 7.653 93.581
4 Affx-87385469 58377736 7.67 93.622
4 Affx-87004533 58439409 7.67 93.622
4 Affx-87755103 58499551 7.671 93.625
4 Affx-87293536 58869296 7.711 93.7
4 Affx-87105744 58883495 7.715 93.71
4 Affx-87735392 58894660 7.716 93.724
4 Affx-87211437 58921245 7.726 93.776
4 Affx-87197165 59033235 7.728 93.804
4 Affx-87083287 59143213 7.731 93.831
4 Affx-87352653 59183411 7.731 93.832
4 Affx-87554096 59192315 7.731 93.834
4 Affx-87240528 59289593 7.732 93.877
4 Affx-87694012 59333754 7.734 93.903
4 Affx-87618176 59435410 7.736 93.94
4 Affx-87775931 59494846 7.739 93.985
4 Affx-87056897 59523215 7.74 93.99
4 Affx-87162359 59668232 7.743 94.011
4 Affx-87033437 59687831 7.744 94.014
4 Affx-86974482 59762783 7.746 94.148
4 Affx-87530440 59828287 7.747 94.225
4 Affx-87120527 59862645 7.751 94.276
4 Affx-87610618 59916482 7.755 94.308
4 Affx-87729749 59978101 7.755 94.344
4 Affx-87048497 59984010 7.759 94.404
4 Affx-87544778 60007857 7.761 94.417
4 Affx-87443007 60027230 7.765 94.434
4 Affx-87322981 60034509 7.767 94.436
4 Affx-87088117 60062502 7.771 94.456
4 Affx-87629968 60139419 7.814 94.463
4 Affx-87644485 60193702 7.821 94.474
4 Affx-87702720 60238391 7.822 94.475
4 Affx-87520114 60255597 7.823 94.477
4 Affx-87413062 60283683 7.832 94.5
4 Affx-87018473 60308611 7.832 94.5
4 Affx-87801193 60360445 7.841 94.506
4 Affx-87455913 60380586 7.842 94.67
4 Affx-87280765 60438540 8.18 94.681
4 Affx-87396590 60549400 8.182 94.698
4 Affx-87463399 60593845 8.184 94.718
4 Affx-87574532 60705417 8.187 94.758
4 Affx-87052875 60736527 8.188 94.776
4 Affx-87221393 60788728 8.188 94.809
4 Affx-87308651 60800373 8.19 94.826
4 Affx-87693676 60827842 8.192 94.846
4 Affx-87421705 60904007 8.194 94.862
4 Affx-87301427 60934725 8.196 94.867
4 Affx-86998801 60937791 8.197 94.875
4 Affx-86994688 60980694 8.405 94.898
4 Affx-86910440 60993622 8.407 94.921
4 Affx-87794653 61322398 8.409 94.94
4 Affx-87805412 61359738 8.411 94.953
4 Affx-87767001 61469300 8.417 94.983
4 Affx-87297914 61493476 8.42 95.013
4 Affx-87753294 61646441 8.423 95.031
4 Affx-87007874 61809684 8.424 95.033
4 Affx-87787164 61830139 8.426 95.044
4 Affx-87201508 61836174 8.434 95.057
4 Affx-87599220 61881234 8.438 95.07
4 Affx-87757060 61886319 8.441 95.076
4 Affx-87757065 61898614 8.443 95.086
4 Affx-86898165 61924190 8.443 95.093
4 Affx-87725267 61926204 8.444 95.101
4 Affx-87725265 61930207 8.444 95.101
4 Affx-87136892 61959277 8.445 95.104
4 Affx-87276419 61959377 8.446 95.106
4 Affx-87276420 61959411 8.451 95.128
4 Affx-86986906 61966632 8.453 95.142
4 Affx-87202197 61969103 8.461 95.161
4 Affx-87202199 61972966 8.465 95.172
4 Affx-87539100 61986423 8.469 95.18
4 Affx-87146494 62000572 8.472 95.189
4 Affx-87708770 62030019 8.474 95.197
4 Affx-87277002 62032801 8.505 95.208
4 Affx-87718826 62087507 8.511 95.238
4 Affx-87790474 62144680 8.516 95.264
4 Affx-87516969 62173802 8.518 95.274
4 Affx-87374090 62215131 8.52 95.284
4 Affx-87378444 62252514 8.524 95.29
4 Affx-86999139 62267807 8.529 95.297
4 Affx-87040693 62309905 8.533 95.315
4 Affx-87435143 62401782 8.538 95.32
4 Affx-87350651 62449490 8.539 95.33
4 Affx-87614786 62450016 8.54 95.331
4 Affx-87350649 62454050 8.541 95.334
4 Affx-87307446 62501829 8.541 95.335
4 Affx-87054460 62502683 8.541 95.335
4 Affx-87336927 62521105 8.542 95.336
4 Affx-87299312 62589480 8.543 95.343
4 Affx-87730548 62589754 8.545 95.343
4 Affx-87584058 62592891 8.546 95.349
4 Affx-87178801 62599766 8.546 95.366
4 Affx-86978300 62603850 8.553 95.395
4 Affx-87188873 62605119 8.557 95.397
4 Affx-87196312 62671824 8.589 95.41
4 Affx-87194783 62793649 8.592 95.42
4 Affx-87191846 62984902 8.594 95.429
4 Affx-87292134 63132243 8.6 95.453
4 Affx-87264040 63142289 8.6 95.453
4 Affx-87148534 63236446 8.602 95.588
4 Affx-87410527 63320821 8.605 95.599
4 Affx-86991969 63346054 8.625 95.806
4 Affx-87712271 63436508 8.625 95.836
4 Affx-87384028 63498120 8.629 95.857
4 Affx-87047622 63547407 8.629 95.857
4 Affx-87033778 63566451 8.632 95.864
4 Affx-87460138 63633820 8.633 95.872
4 Affx-87042742 63724257 8.634 95.906
4 Affx-87228837 63746232 8.634 95.909
4 Affx-87285573 63854187 8.638 95.916
4 Affx-87660034 63975979 8.642 95.938
4 Affx-87660032 63977423 8.644 95.944
4 Affx-87361292 64002448 8.647 95.961
4 Affx-87081443 64078984 8.647 95.967
4 Affx-87264662 64187747 8.648 95.969
4 Affx-87094672 64298602 8.652 95.971
4 Affx-87321332 64326960 8.654 95.981
4 Affx-87696940 64547730 8.672 95.997
4 Affx-87516992 64572418 8.673 95.998
4 Affx-87454824 64574606 8.673 95.998
4 Affx-87340287 64587282 8.674 96.015
4 Affx-87340285 64593807 8.674 96.015
4 Affx-87367420 64618435 8.689 96.042
4 Affx-87570957 64657417 8.692 96.048
4 Affx-87707640 64659087 8.692 96.052
4 Affx-87603133 64682612 8.7 96.059
4 Affx-87613510 64743476 8.702 96.063
4 Affx-87023386 64751102 8.702 96.063
4 Affx-87127873 64752112 8.702 96.063
4 Affx-87401870 64754057 8.702 96.063
4 Affx-87023389 64754390 8.703 96.065
4 Affx-87127874 64756199 8.703 96.065
4 Affx-87405673 64763875 8.703 96.066
4 Affx-87110784 64827657 8.704 96.068
4 Affx-87328586 64845730 8.709 96.089
4 Affx-87626140 64848598 8.716 96.108
4 Affx-87459893 64857817 8.716 96.108
4 Affx-87726395 64872006 8.724 96.142
4 Affx-87606301 64886819 8.732 96.177
4 Affx-87393387 64948009 8.737 96.187
4 Affx-87746076 64971570 8.745 96.248
4 Affx-86971114 65083703 8.751 96.27
4 Affx-86945925 65098907 8.755 96.278
4 Affx-87142550 65111975 8.758 96.311
4 Affx-87480011 65122117 8.76 96.312
4 Affx-87582213 65207017 8.764 96.324
4 Affx-87524409 65223208 8.764 96.328
4 Affx-87186656 65228488 8.764 96.328
4 Affx-87733135 65259913 8.764 96.328
4 Affx-87083154 65427567 8.766 96.344
4 Affx-87598099 65481917 8.767 96.368
4 Affx-87198993 65494975 8.773 96.405
4 Affx-87582014 65594141 8.774 96.415
4 Affx-87612786 65666854 8.776 96.424
4 Affx-87777828 65673018 8.776 96.429
4 Affx-86971261 65680611 8.779 96.449
4 Affx-87460236 65697978 8.785 96.464
4 Affx-87212387 65710559 8.789 96.469
4 Affx-87646313 65711809 8.793 96.489
4 Affx-86917810 65924764 8.812 96.542
4 Affx-87069328 66031410 8.813 96.586
4 Affx-87289842 66058367 8.816 96.615
4 Affx-86947658 66114932 8.838 96.665
4 Affx-86917095 66138785 8.843 96.699
4 Affx-87375038 66238641 8.862 96.954
4 Affx-87180379 66265068 8.87 96.993
4 Affx-86951779 66285983 8.872 97.008
4 Affx-87287593 66289944 8.872 97.012
4 Affx-87719077 66296751 8.872 97.017
4 Affx-86975975 66459454 8.877 97.058
4 Affx-87444879 66464144 8.877 97.058
4 Affx-87066403 66464862 8.877 97.059
4 Affx-87187076 66537441 8.881 97.069
4 Affx-87621833 66550362 8.882 97.075
4 Affx-86918447 66568076 8.886 97.091
4 Affx-87610060 66584917 8.891 97.102
4 Affx-87708134 66610307 8.893 97.107
4 Affx-87034106 66617504 8.893 97.107
4 Affx-86970207 66627641 8.893 97.107
4 Affx-87667487 66681617 8.899 97.14
4 Affx-87014633 66720992 8.9 97.156
4 Affx-86983620 66819416 8.903 97.167
4 Affx-87706160 66928396 8.907 97.206
4 Affx-87522107 66953317 8.91 97.45
4 Affx-87780596 66955675 8.91 97.451
4 Affx-86921212 66955982 8.91 97.451
4 Affx-86984380 67010231 8.918 97.517
4 Affx-87201794 67199444 8.92 97.579
4 Affx-86992640 67257489 8.927 97.632
4 Affx-86985761 67260108 8.928 97.633
4 Affx-87215889 67487197 8.933 97.714
4 Affx-87180567 67502318 8.939 97.738
4 Affx-87180565 67506274 8.939 97.743
4 Affx-87688111 67511898 8.939 97.743
4 Affx-87039432 67526089 8.939 97.743
4 Affx-87575856 67532450 8.94 97.744
4 Affx-87681863 67582901 8.946 97.769
4 Affx-87263472 67597379 8.946 97.777
4 Affx-87236536 67633639 8.948 97.803
4 Affx-87614709 67651114 8.954 97.838
4 Affx-86908134 67652736 8.957 97.86
4 Affx-87554876 67740883 8.963 97.924
4 Affx-86992491 67971164 8.967 98.021
4 Affx-87082538 67989621 8.97 98.038
4 Affx-87304013 68140373 8.972 98.064
4 Affx-87756291 68316967 8.978 98.103
4 Affx-87265214 68344895 8.979 98.104
4 Affx-87279219 68479449 8.984 98.139
4 Affx-87681387 68596047 8.987 98.165
4 Affx-87696166 68626891 8.987 98.166
4 Affx-87059786 68691077 8.993 98.184
4 Affx-87603465 68822917 8.995 98.196
4 Affx-87724805 68923239 8.995 98.198
4 Affx-87066400 68946061 8.996 98.208
4 Affx-87615822 68983474 8.998 98.224
4 Affx-87218812 69076502 8.999 98.239
4 Affx-87671811 69086321 9.001 98.243
4 Affx-87261311 69113079 9.001 98.248
4 Affx-87128722 69113239 9.008 98.265
4 Affx-87693511 69113389 9.008 98.265
4 Affx-87073290 69196939 9.009 98.28
4 Affx-87336050 69198686 9.009 98.28
4 Affx-87216892 69209769 9.011 98.291
4 Affx-86913505 69264543 9.017 98.314
4 Affx-87652736 69286334 9.02 98.349
4 Affx-87724190 69418293 9.027 98.38
4 Affx-87330014 69484929 9.032 98.397
4 Affx-87741967 69524693 9.032 98.407
4 Affx-87031934 69697599 9.034 98.445
4 Affx-87285222 69738771 9.036 98.449
4 Affx-87697693 69763692 9.037 98.451
4 Affx-87146743 69871722 9.039 98.453
4 Affx-87130892 70020512 9.04 98.462
4 Affx-87697532 70025065 9.043 98.469
4 Affx-87282594 70032915 9.045 98.473
4 Affx-87659537 70104395 9.046 98.479
4 Affx-87311054 70177982 9.05 98.49
4 Affx-86959135 70193445 9.051 98.491
4 Affx-87056812 70194197 9.051 98.491
4 Affx-87378309 70223359 9.052 98.491
4 Affx-87792703 70230701 9.057 98.498
4 Affx-87687099 70249869 9.06 98.509
4 Affx-87332496 70269453 9.06 98.538
4 Affx-87762546 70270166 9.061 98.542
4 Affx-87705176 70290800 9.062 98.543
4 Affx-87705175 70294325 9.062 98.548
4 Affx-87557863 70309382 9.064 98.552
4 Affx-87041066 70327371 9.065 98.552
4 Affx-87252713 70355181 9.066 98.552
4 Affx-87452747 70383909 9.066 98.554
4 Affx-87605897 70386025 9.066 98.554
4 Affx-87337355 70388973 9.076 98.604
4 Affx-87066886 70545911 9.077 98.611
4 Affx-87597321 70582640 9.077 98.613
4 Affx-87422785 70603804 9.077 98.613
4 Affx-87687279 70607499 9.079 98.614
4 Affx-87183130 70615928 9.085 98.62
4 Affx-87134790 70654608 9.085 98.622
4 Affx-87308775 70678315 9.085 98.828
4 Affx-87308771 70687528 9.086 98.834
4 Affx-87308770 70690538 9.086 98.835
4 Affx-87802157 70752682 9.09 98.841
4 Affx-86918064 70853733 9.09 98.842
4 Affx-87264906 70887971 9.09 98.843
4 Affx-86912160 70898328 9.091 98.846
4 Affx-87276721 70943889 9.093 98.851
4 Affx-87007668 71028903 9.093 98.855
4 Affx-87140218 71089169 9.098 98.866
4 Affx-87623869 71267647 9.106 98.887
4 Affx-86915227 71294898 9.108 98.89
4 Affx-86934203 71395610 9.119 98.9
4 Affx-87660028 71395841 9.119 98.91
4 Affx-87400236 71503069 9.124 98.929
4 Affx-87280177 71600077 9.126 98.954
4 Affx-87689889 71627181 9.132 98.975
4 Affx-86987363 71643989 9.137 99.009
4 Affx-87202928 71646116 9.137 99.009
4 Affx-87202926 71650050 9.138 99.009
4 Affx-87630538 71661535 9.138 99.012
4 Affx-87733616 71669660 9.143 99.077
4 Affx-87750128 71755240 9.146 99.088
4 Affx-87327987 71781865 9.146 99.088
4 Affx-87446368 71782180 9.146 99.088
4 Affx-87067881 71782654 9.146 99.088
4 Affx-87115918 71791087 9.146 99.088
4 Affx-87008248 71791365 9.146 99.088
4 Affx-87619848 71801007 9.148 99.091
4 Affx-87619850 71802871 9.149 99.092
4 Affx-87223848 71823801 9.154 99.103
4 Affx-87798734 71974479 9.157 99.11
4 Affx-87023812 71991978 9.157 99.11
4 Affx-87400338 72009786 9.162 99.125
4 Affx-87263094 72022272 9.162 99.126
4 Affx-87592609 72314452 9.163 99.131
4 Affx-87515273 72345181 9.166 99.139
4 Affx-87319008 72392299 9.17 99.144
4 Affx-87159993 72394333 9.17 99.145
4 Affx-87222783 72400562 9.172 99.151
4 Affx-87726043 72482189 9.178 99.172
4 Affx-87006417 72552219 9.18 99.179
4 Affx-87006415 72559888 9.184 99.208
4 Affx-87006647 72574818 9.185 99.232
4 Affx-87144690 72678167 9.186 99.24
4 Affx-87319758 72724293 9.191 99.26
4 Affx-87053272 72820863 9.199 99.271
4 Affx-87305703 72824618 9.202 99.285
4 Affx-87432104 72862510 9.206 99.292
4 Affx-86985384 73037528 9.214 99.318
4 Affx-86895897 73133223 9.221 99.326
4 Affx-87410441 73230091 9.234 99.399
4 Affx-87057913 73487595 9.247 99.436
4 Affx-87318202 73577060 9.255 99.452
4 Affx-87633399 73591108 9.265 99.466
4 Affx-87525641 73647051 9.265 99.47
4 Affx-87651769 73664780 9.302 99.516
4 Affx-87259426 73806691 9.31 99.541
4 Affx-87649988 74045574 9.316 99.559
4 Affx-87704435 74147579 9.324 99.599
4 Affx-87342073 74219286 9.329 99.618
4 Affx-87421197 74241080 9.336 99.635
4 Affx-87690218 74425961 9.358 99.676
4 Affx-87229741 74472409 9.359 99.677
4 Affx-87789407 74747445 9.368 99.716
4 Affx-87210015 74748348 9.377 99.737
4 Affx-87201370 74752747 9.379 99.737
4 Affx-87781445 75011975 9.414 99.781
4 Affx-86915483 75015809 9.415 99.785
4 Affx-87006543 75045012 9.417 99.791
4 Affx-87150809 75136707 9.421 99.808
4 Affx-86996860 75252145 9.425 99.822
4 Affx-87259165 75277856 9.428 99.83
4 Affx-87583945 75309348 9.472 99.836
4 Affx-87306796 75386124 9.473 99.868
4 Affx-87175052 75477140 9.486 99.883
4 Affx-87609608 75580770 9.491 99.904
4 Affx-87184035 75811784 9.496 99.914
4 Affx-87761725 76010712 9.505 99.949
4 Affx-87409792 76087460 9.521 99.972
4 Affx-87271782 76092492 9.526 99.975
4 Affx-87658874 76201941 9.53 99.991
4 Affx-87807648 76274236 9.539 100.01
4 Affx-87366099 76420218 9.552 100.042
4 Affx-87359439 76537399 9.571 100.063
4 Affx-86914686 76625079 9.603 100.075
4 Affx-87278072 76872730 9.61 100.082
4 Affx-87709841 76874822 9.637 100.091
4 Affx-87318496 76905023 9.658 100.098
4 Affx-87624845 77041686 9.668 100.101
4 Affx-87409424 77053186 9.696 100.105
4 Affx-87635861 77062379 9.731 100.117
4 Affx-87346483 77163696 9.771 100.149
4 Affx-87643488 77214422 9.848 100.182
4 Affx-87372986 77235470 9.849 100.183
4 Affx-87724262 77536503 9.981 100.256
4 Affx-87082662 77559141 10.045 100.27
4 Affx-87408099 77637890 10.152 100.288
4 Affx-87766390 78509779 10.411 100.334
4 Affx-87003811 78627580 10.483 100.341
4 Affx-87190875 78633706 10.484 100.341
4 Affx-86994829 78847117 10.571 100.35
4 Affx-87792304 79008342 10.681 100.37
4 Affx-87307201 79016776 10.744 100.381
4 Affx-87068840 79086762 10.913 100.403
4 Affx-87693509 79201515 11.12 100.42
4 Affx-87192787 79287050 11.257 100.455
4 Affx-87787053 79524326 11.396 100.468
4 Affx-87251690 79529477 11.466 100.472
4 Affx-87643264 79611359 11.611 100.485
4 Affx-86982601 79687494 11.934 100.492
4 Affx-87627451 79705624 12.104 100.495
4 Affx-87655919 79708959 12.275 100.501
4 Affx-87141601 79753561 12.543 100.511
4 Affx-87525399 79826631 13.392 100.528
4 Affx-87760256 79993096 14.157 100.55
4 Affx-87592425 80049160 14.261 100.556
4 Affx-87099716 80094558 14.696 100.567
4 Affx-87355248 80234015 15.12 100.604
4 Affx-86951406 80506810 15.861 100.62
4 Affx-87286380 80511662 15.87 100.621
4 Affx-87673524 80570136 15.899 100.626
4 Affx-87528451 80590827 15.965 100.632
4 Affx-87088478 80600025 16.017 100.638
4 Affx-87280071 80822758 16.199 100.642
4 Affx-87793122 81124307 16.481 100.652
4 Affx-86918517 81232200 16.659 100.658
4 Affx-87328761 81469647 16.94 100.674
4 Affx-87650943 81519782 17.038 100.68
4 Affx-87640334 81536564 17.328 100.689
4 Affx-87285562 81630989 17.503 100.694
4 Affx-86913514 81648343 17.786 100.697
4 Affx-86907566 81657755 17.861 100.703
4 Affx-87720472 81657820 17.988 100.708
4 Affx-87621447 81777166 18.09 100.71
4 Affx-87098145 81830529 18.308 100.716
4 Affx-87628420 81875517 18.628 100.721
4 Affx-87699486 81949404 19.054 100.727
4 Affx-87038019 82398838 19.695 100.733
4 Affx-87628536 82432556 19.96 100.741
4 Affx-87438310 82522404 20.187 100.743
4 Affx-87598750 82720018 20.777 100.749
4 Affx-87502862 82815569 21.01 100.755
4 Affx-87021288 82860551 21.493 100.762
4 Affx-87390505 82932272 21.676 100.763
4 Affx-87117562 82981041 21.889 100.767
4 Affx-87551975 82981047 21.891 100.768
4 Affx-87109328 82992519 22.126 100.77
4 Affx-87684690 83015100 22.236 100.773
4 Affx-87235411 83019620 22.638 100.779
4 Affx-87077702 83123768 23.223 100.786
4 Affx-87772525 83124774 23.506 100.79
4 Affx-87593522 83204398 24.505 100.794
4 Affx-86916953 83224773 24.872 100.799
4 Affx-87223316 83260570 25.43 100.805
4 Affx-86995534 83270079 25.67 100.808
4 Affx-87539960 83271148 26.327 100.813
4 Affx-87056360 83514745 27.581 100.828
4 Affx-87091931 83566238 28.724 100.836
4 Affx-87669436 84097880 30.989 100.845
4 Affx-87631532 84410177 32.795 100.851
4 Affx-87706262 84478660 33.842 100.856
4 Affx-87747019 84663525 35.097 100.868
4 Affx-87303917 84785421 35.418 100.871
4 Affx-87333939 84895206 36.002 100.874
4 Affx-87490941 85077762 36.808 100.88
4 Affx-87490940 85077823 37.291 100.882
4 Affx-87489236 85142079 37.992 100.888
4 Affx-87123561 85142093 38.422 100.893
4 Affx-87683687 85142253 38.809 100.896
4 Affx-87648422 85150977 39.615 100.898
4 Affx-87283618 85285917 40.563 100.902
4 Affx-87774370 85385370 40.716 100.904
4 Affx-87533619 85387284 40.812 100.907
4 Affx-87774371 85393451 41.27 100.91
4 Affx-87255941 85416639 41.361 100.912
4 Affx-87715463 85441280 41.561 100.912
4 Affx-87755233 85608154 42.076 100.914
4 Affx-87165526 86031088 42.51 100.917
4 Affx-87016824 86057775 43.41 100.918
4 Affx-87672063 86089004 44.586 100.922
4 Affx-87581645 86183494 45.703 100.926
4 Affx-87627129 86602962 47.27 100.93
4 Affx-87661505 86751091 47.933 100.937
4 Affx-87302058 86900339 48.931 100.94
4 Affx-87440431 87077747 49.48 100.944
4 Affx-86907789 87360763 50.389 100.95
4 Affx-86909896 87509493 50.839 100.953
4 Affx-87475876 87560629 51.211 100.957
4 Affx-87802778 88011042 51.581 100.962
4 Affx-87305817 88130774 51.889 100.966
4 Affx-87625795 88436598 52.417 100.975
4 Affx-87720150 88509728 52.704 100.978
4 Affx-87124293 88570636 53.043 100.986
4 Affx-87689874 88708769 53.669 100.996
4 Affx-87467896 88892818 54.129 101.004
4 Affx-86924416 88897224 54.522 101.019
4 Affx-87439981 89060361 55.213 101.023
4 Affx-86908084 89306217 55.949 101.028
4 Affx-87540215 89348021 56.054 101.038
4 Affx-87216101 89348142 56.06 101.039
4 Affx-87779417 89380940 56.305 101.051
4 Affx-87072918 89627455 56.502 101.062
4 Affx-87449579 89646900 56.612 101.072
4 Affx-87365176 89792051 56.738 101.078
4 Affx-87392857 89999522 56.831 101.089
4 Affx-86986236 90026957 56.881 101.111
5 Affx-87090881 185556 0 0
5 Affx-87603952 1902680 13.798 0.257
5 Affx-87340276 2352742 15.779 0.312
5 Affx-87391831 2369570 17.818 0.366
5 Affx-87511324 2554356 19.366 0.378
5 Affx-87204049 2648787 20.305 0.443
5 Affx-87150123 2733686 21.132 0.497
5 Affx-86977539 3065011 21.924 0.506
5 Affx-86982860 3281177 23.044 0.529
5 Affx-87075026 3282192 23.435 0.532
5 Affx-87314745 3422207 24.034 0.538
5 Affx-87228638 3516067 24.53 0.544
5 Affx-86987639 3527257 24.629 0.548
5 Affx-87190937 3694512 24.98 0.552
5 Affx-87255098 3710497 25.655 0.556
5 Affx-87733956 3904261 26.568 0.571
5 Affx-86975666 4211742 27.101 0.576
5 Affx-87323154 4228857 27.345 0.578
5 Affx-87779256 4267333 27.734 0.592
5 Affx-87160965 4362406 28.027 0.602
5 Affx-87160966 4371089 28.097 0.606
5 Affx-87806482 4429523 28.28 0.611
5 Affx-87678837 4453031 28.736 0.624
5 Affx-87555226 4646447 29.416 0.638
5 Affx-87120842 4646452 29.426 0.648
5 Affx-87722883 4689386 30.417 0.658
5 Affx-86907979 4752668 31.687 0.675
5 Affx-87786623 4855912 32.396 0.709
5 Affx-87300975 4898933 33.409 0.732
5 Affx-87207073 4920119 34.032 0.817
5 Affx-86907451 4938117 35.359 0.846
5 Affx-87382139 5110164 36.552 0.859
5 Affx-87457135 5126049 38.011 0.933
5 Affx-87539669 5270050 38.959 0.945
5 Affx-87575824 5299024 39.698 0.95
5 Affx-87225599 5607866 40.721 1.002
5 Affx-87612250 5695554 41.113 1.004
5 Affx-87197038 5743215 41.248 1.009
5 Affx-86983556 5744085 41.557 1.022
5 Affx-87752116 5765798 41.748 1.043
5 Affx-87063731 5765860 42.006 1.05
5 Affx-86927956 5837487 42.068 1.084
5 Affx-87288667 6024045 42.402 1.09
5 Affx-87069765 6056194 42.648 1.1
5 Affx-87703881 6157447 43.062 1.105
5 Affx-87086977 6357484 43.77 1.173
5 Affx-87291749 6576568 44.159 1.228
5 Affx-87634359 6647789 44.44 1.248
5 Affx-87701712 6742657 45.25 1.268
5 Affx-87250067 6966422 45.662 1.278
5 Affx-87308636 6989216 45.807 1.283
5 Affx-87709969 7195213 46.039 1.294
5 Affx-87795049 7211182 46.042 1.294
5 Affx-86896616 7217219 46.218 1.308
5 Affx-87449934 7353677 46.845 1.34
5 Affx-87423609 7388340 47.399 1.373
5 Affx-87642647 7475143 48.406 1.401
5 Affx-87740127 7720241 48.787 1.412
5 Affx-87625732 8033880 49.068 1.428
5 Affx-87105224 8160276 49.13 1.433
5 Affx-87642688 8271737 49.251 1.444
5 Affx-86916688 8295780 49.321 1.454
5 Affx-87214562 8302638 49.434 1.462
5 Affx-87217020 8368064 49.591 1.479
5 Affx-87222463 8488255 49.764 1.488
5 Affx-86917218 8531920 49.979 1.514
5 Affx-87483160 8723548 50.243 1.543
5 Affx-87692541 8812216 50.443 1.557
5 Affx-87646323 9000604 50.483 1.572
5 Affx-87688583 9102595 50.514 1.576
5 Affx-86905035 9103289 50.515 1.577
5 Affx-87555951 9109848 50.519 1.579
5 Affx-87697249 9120272 50.551 1.585
5 Affx-87546749 9137478 50.623 1.598
5 Affx-87299633 9182519 50.712 1.62
5 Affx-87755514 9235528 51.113 1.706
5 Affx-87598306 9239406 51.113 1.707
5 Affx-87430382 9320008 51.209 1.779
5 Affx-87046664 9331811 51.401 1.843
5 Affx-86914012 9397992 51.686 1.889
5 Affx-86916566 9586768 51.805 1.896
5 Affx-86916565 9592573 52.002 1.914
5 Affx-87632079 9716983 52.555 1.973
5 Affx-87447315 9797379 53.193 2.055
5 Affx-87271500 9880251 53.522 2.066
5 Affx-87225120 10084147 53.555 2.071
5 Affx-87398818 10127987 53.588 2.118
5 Affx-87687287 10129454 53.641 2.146
5 Affx-87370782 10136269 53.759 2.173
5 Affx-87380224 10194217 54.06 2.192
5 Affx-87225703 10195400 54.202 2.201
5 Affx-86994211 10336577 54.486 2.25
5 Affx-87709103 10400398 54.569 2.26
5 Affx-87277309 10409986 54.626 2.272
5 Affx-87752774 10430105 54.665 2.282
5 Affx-87189977 10531261 54.684 2.289
5 Affx-87695592 10652832 54.841 2.336
5 Affx-87075464 10696802 54.923 2.364
5 Affx-87716469 11063343 55.036 2.439
5 Affx-87224728 11080851 55.036 2.439
5 Affx-87419007 11190738 55.093 2.462
5 Affx-87261441 11199398 55.228 2.514
5 Affx-87388598 11568445 55.306 2.54
5 Affx-87238868 11569503 55.308 2.542
5 Affx-87373251 11603292 55.362 2.566
5 Affx-87612950 11788534 55.704 2.724
5 Affx-87254419 11869720 56.004 2.788
5 Affx-87471818 12113678 56.32 2.828
5 Affx-87378310 12278225 56.374 2.846
5 Affx-87643336 12326588 56.432 2.889
5 Affx-87281397 12334116 56.485 2.923
5 Affx-87402657 12824854 56.545 2.983
5 Affx-86989025 12864225 56.575 2.997
5 Affx-87739900 13520629 56.657 3.035
5 Affx-86907906 13585695 56.678 3.069
5 Affx-87333556 13587546 56.678 3.069
5 Affx-87071478 13595469 56.683 3.087
5 Affx-87450075 13605804 56.684 3.087
5 Affx-87071484 13610108 56.687 3.093
5 Affx-87062261 13637717 56.71 3.159
5 Affx-86898371 13812354 56.772 3.215
5 Affx-87403373 13922345 56.817 3.291
5 Affx-87165722 13964783 56.845 3.373
5 Affx-87102660 14044846 56.886 3.465
5 Affx-87301537 14097413 56.903 3.527
5 Affx-87669938 14434922 56.906 3.537
5 Affx-87433050 14468887 56.909 3.554
5 Affx-87242728 14482845 56.909 3.554
5 Affx-87078273 14575213 56.914 3.604
5 Affx-87454273 14681833 56.917 3.639
5 Affx-87762808 14736719 56.917 3.653
5 Affx-87428620 14852157 56.921 3.699
5 Affx-87648672 15122837 56.931 3.775
5 Affx-87164746 15195976 56.947 3.845
5 Affx-87202117 15359533 56.957 3.962
5 Affx-87102662 15461251 56.962 4.057
5 Affx-86913564 15520980 56.976 4.124
5 Affx-86991756 16003684 56.983 4.174
5 Affx-87069385 16302872 56.986 4.225
5 Affx-87438306 16630331 56.991 4.352
5 Affx-87394877 16828728 56.993 4.387
5 Affx-87001078 16834720 56.995 4.387
5 Affx-87765287 16886599 56.996 4.401
5 Affx-87419691 17082851 57 4.464
5 Affx-87377835 17093220 57.01 4.594
5 Affx-87744477 17165130 57.017 4.73
5 Affx-87566645 17270707 57.017 4.757
5 Affx-87123433 17396051 57.02 4.83
5 Affx-87611335 17425183 57.021 4.832
5 Affx-87165751 17668292 57.028 4.92
5 Affx-87328769 17671743 57.029 4.974
5 Affx-87151955 17781668 57.036 5.114
5 Affx-86913214 17788581 57.04 5.22
5 Affx-86915263 18112284 57.051 5.355
5 Affx-87683839 18162162 57.056 5.484
5 Affx-87202538 18277179 57.068 5.804
5 Affx-87756667 18324383 57.075 6.063
5 Affx-87326251 18334750 57.081 6.133
5 Affx-87032040 18359397 57.092 6.279
5 Affx-87704889 18361895 57.092 6.279
5 Affx-86916867 18362450 57.093 6.28
5 Affx-87537240 18942153 57.109 6.536
5 Affx-87732191 18965849 57.112 6.621
5 Affx-87228377 19091927 57.114 6.753
5 Affx-87091300 19220000 57.117 6.85
5 Affx-86975373 19312693 57.118 7.022
5 Affx-87360794 19329172 57.118 7.084
5 Affx-87351234 19388515 57.125 7.549
5 Affx-87076347 19436997 57.126 7.559
5 Affx-86913015 19466922 57.134 7.637
5 Affx-86918366 19467109 57.136 7.671
5 Affx-87044892 19499599 57.139 7.695
5 Affx-87688787 19763673 57.147 7.882
5 Affx-87189807 19929831 57.152 7.949
5 Affx-87112269 19947660 57.157 7.974
5 Affx-87677685 19993750 57.157 7.978
5 Affx-87246298 20049864 57.163 8.035
5 Affx-87557138 20078756 57.168 8.058
5 Affx-87604085 20144342 57.173 8.092
5 Affx-87169395 20144361 57.173 8.092
5 Affx-87493282 20178162 57.175 8.094
5 Affx-87595887 20276573 57.178 8.114
5 Affx-86995411 20598841 57.18 8.137
5 Affx-87761547 20713292 57.217 8.148
5 Affx-87602338 20830768 57.218 8.174
5 Affx-87449138 20836359 57.222 8.212
5 Affx-86906839 20839603 57.225 8.288
5 Affx-87460108 20868069 57.226 8.296
5 Affx-87744807 21049548 57.23 8.356
5 Affx-87615279 21086458 57.234 8.434
5 Affx-87300715 21106026 57.237 8.539
5 Affx-87314428 21286860 57.239 8.6
5 Affx-87328712 21317005 57.24 8.611
5 Affx-87004117 21332722 57.243 8.615
5 Affx-86934876 21338995 57.245 8.622
5 Affx-87662626 21339258 57.245 8.622
5 Affx-86956977 21378610 57.248 8.634
5 Affx-87517463 21395221 57.25 8.663
5 Affx-87119482 21486337 57.254 8.688
5 Affx-87242712 21492273 57.256 8.691
5 Affx-87012562 21492322 57.257 8.692
5 Affx-87242709 21496656 57.259 8.709
5 Affx-87486888 21508204 57.26 8.72
5 Affx-87794661 21547241 57.265 8.742
5 Affx-87104466 21713844 57.267 8.766
5 Affx-87092572 21714853 57.268 8.771
5 Affx-87535516 21753056 57.268 8.784
5 Affx-86907705 21900581 57.273 8.853
5 Affx-87380904 21926106 57.277 8.874
5 Affx-87226809 21928329 57.28 8.888
5 Affx-87057404 21938725 57.281 8.897
5 Affx-87420907 22133046 57.284 8.922
5 Affx-87294433 22307137 57.287 8.967
5 Affx-87069824 22537577 57.292 9.054
5 Affx-87761184 22547669 57.296 9.146
5 Affx-87313454 22692386 57.299 9.217
5 Affx-87299080 22744458 57.301 9.325
5 Affx-87251235 22986244 57.303 9.436
5 Affx-87333737 23056530 57.308 9.46
5 Affx-87465999 23063000 57.309 9.509
5 Affx-87577209 23079260 57.309 9.523
5 Affx-87506659 23288609 57.314 9.565
5 Affx-87054009 23521772 57.329 9.581
5 Affx-87713003 23573887 57.331 9.593
5 Affx-87445500 23644255 57.334 9.667
5 Affx-87264045 24072654 57.335 9.724
5 Affx-87228168 24132961 57.335 9.795
5 Affx-87099506 24171250 57.338 9.993
5 Affx-87541974 24206849 57.34 10.073
5 Affx-87191674 24216419 57.341 10.116
5 Affx-87520467 24253355 57.379 10.193
5 Affx-87340950 24344492 57.382 10.277
5 Affx-87744912 24432086 57.383 10.302
5 Affx-87739966 24439565 57.385 10.341
5 Affx-87295778 24476198 57.387 10.446
5 Affx-87343218 24658862 57.389 10.543
5 Affx-87343216 24659569 57.39 10.558
5 Affx-86927091 24735255 57.393 10.676
5 Affx-87793042 24764520 57.395 10.742
5 Affx-87501882 24813157 57.396 10.756
5 Affx-87057315 24859717 57.402 10.853
5 Affx-87101228 24969928 57.406 10.969
5 Affx-87375287 25000493 57.409 11.017
5 Affx-87390658 25025739 57.411 11.074
5 Affx-87637215 25040796 57.413 11.245
5 Affx-87698670 25073400 57.413 11.384
5 Affx-86917599 25081861 57.414 11.394
5 Affx-87640285 25117504 57.432 11.548
5 Affx-87651900 25134525 57.433 11.658
5 Affx-87113604 25144552 57.433 11.687
5 Affx-87636386 25197168 57.436 12.085
5 Affx-87343640 25257939 57.443 12.288
5 Affx-87370877 25316855 57.446 12.318
5 Affx-87612111 25337869 57.448 12.345
5 Affx-87408254 25374459 57.45 12.357
5 Affx-86916277 25574662 57.452 12.393
5 Affx-87798389 25576794 57.452 12.393
5 Affx-87238417 25578603 57.453 12.395
5 Affx-87463933 25608401 57.455 12.435
5 Affx-87708591 25620989 57.463 12.538
5 Affx-87580118 25748200 57.465 12.67
5 Affx-87512008 25790662 57.466 12.762
5 Affx-87797885 25811242 57.469 12.851
5 Affx-87453919 25826767 57.471 12.867
5 Affx-87339041 25830918 57.471 12.867
5 Affx-87322073 25853729 57.475 12.88
5 Affx-87244968 25912981 57.477 12.887
5 Affx-87297760 25931126 57.481 12.896
5 Affx-87646712 25937064 57.481 12.896
5 Affx-87538385 25942630 57.481 12.897
5 Affx-87676092 26005300 57.494 12.908
5 Affx-87197004 26045937 57.496 12.913
5 Affx-87626347 26064547 57.496 12.917
5 Affx-87189676 26078994 57.499 12.939
5 Affx-87722855 26107132 57.502 12.962
5 Affx-86918532 26168294 57.503 12.968
5 Affx-87174692 26186807 57.508 12.985
5 Affx-87772489 26189591 57.508 12.999
5 Affx-87004246 26226122 57.511 13.023
5 Affx-87348093 26235830 57.514 13.03
5 Affx-87804426 26249546 57.514 13.031
5 Affx-87400261 26264945 57.516 13.041
5 Affx-87714773 26290387 57.52 13.213
5 Affx-87494556 26323621 57.523 13.22
5 Affx-87767545 26369302 57.53 13.261
5 Affx-87606039 26369399 57.53 13.262
5 Affx-87004755 26373079 57.532 13.274
5 Affx-86918349 26388634 57.536 13.285
5 Affx-87180815 26395291 57.539 13.343
5 Affx-87452556 26412487 57.541 13.355
5 Affx-87767085 26417361 57.542 13.357
5 Affx-87264051 26482278 57.544 13.39
5 Affx-87199119 26484407 57.546 13.397
5 Affx-87119208 26490102 57.547 13.42
5 Affx-87267065 26521159 57.549 13.466
5 Affx-87369821 26664308 57.55 13.502
5 Affx-87239714 26735644 57.553 13.546
5 Affx-87051779 26772268 57.555 13.652
5 Affx-87710047 26866819 57.562 13.794
5 Affx-87261991 26893756 57.562 13.804
5 Affx-87380026 26984880 57.565 13.894
5 Affx-87298690 27038797 57.565 13.924
5 Affx-86963099 27155637 57.568 13.959
5 Affx-87207939 27230862 57.572 14.056
5 Affx-87399498 27268410 57.573 14.139
5 Affx-87641961 27662069 57.577 14.327
5 Affx-87225739 27697464 57.579 14.34
5 Affx-87770088 27791967 57.581 14.518
5 Affx-87742415 27852347 57.583 14.592
5 Affx-87731527 27927134 57.586 14.691
5 Affx-87449162 27966383 57.587 14.789
5 Affx-87647474 28012695 57.589 14.92
5 Affx-87754496 28013742 57.591 14.961
5 Affx-87316232 28066266 57.594 15.138
5 Affx-87746791 28070322 57.594 15.146
5 Affx-87288684 28078574 57.601 15.402
5 Affx-87207377 28166089 57.603 15.474
5 Affx-86990271 28166642 57.604 15.476
5 Affx-87643408 28179516 57.606 15.633
5 Affx-87781601 28311641 57.614 15.887
5 Affx-87781600 28311673 57.614 15.887
5 Affx-87350581 28334682 57.617 15.9
5 Affx-87350582 28336589 57.617 15.9
5 Affx-86980793 28341076 57.626 15.926
5 Affx-87091240 28364722 57.627 15.927
5 Affx-86906939 28392981 57.631 15.977
5 Affx-87553570 28421145 57.633 16.012
5 Affx-87292577 28458417 57.634 16.056
5 Affx-87580251 28460893 57.636 16.112
5 Affx-87189016 28471498 57.636 16.136
5 Affx-87262648 28515864 57.64 16.246
5 Affx-87375607 28589356 57.647 16.433
5 Affx-87389433 28717990 57.649 16.541
5 Affx-86915929 28723381 57.651 16.629
5 Affx-86972485 28840885 57.653 16.797
5 Affx-87739875 28937481 57.655 16.908
5 Affx-87198455 28978232 57.66 17.204
5 Affx-87267946 29118060 57.662 17.355
5 Affx-87267012 29129698 57.662 17.359
5 Affx-87690410 29170794 57.667 17.51
5 Affx-87423032 29302028 57.67 17.713
5 Affx-87006839 29311309 57.67 17.722
5 Affx-87730467 29394390 57.676 18.113
5 Affx-87299250 29394814 57.678 18.143
5 Affx-87731246 29434145 57.679 18.181
5 Affx-87697412 29593062 57.683 18.419
5 Affx-87651941 29614754 57.685 18.59
5 Affx-87636393 29623982 57.687 18.899
5 Affx-87367109 29746262 57.691 18.983
5 Affx-86915543 29771066 57.694 19.017
5 Affx-86961032 29825281 57.698 19.179
5 Affx-86904684 29854163 57.7 19.215
5 Affx-87799181 29898373 57.701 19.225
5 Affx-87329329 29901820 57.701 19.226
5 Affx-87264822 29926164 57.703 19.237
5 Affx-87264820 29927688 57.705 19.276
5 Affx-87625611 29949014 57.706 19.276
5 Affx-87337040 29985864 57.713 19.347
5 Affx-87337043 29989071 57.713 19.348
5 Affx-87308638 30018968 57.714 19.372
5 Affx-87145146 30089665 57.715 19.41
5 Affx-87356499 30109818 57.718 19.424
5 Affx-87551008 30167817 57.721 19.463
5 Affx-87116821 30220565 57.723 19.501
5 Affx-87563023 30222940 57.724 19.508
5 Affx-87539788 30235127 57.725 19.537
5 Affx-86995326 30242343 57.727 19.562
5 Affx-87621481 30261410 57.73 19.586
5 Affx-87543086 30270943 57.732 19.607
5 Affx-86907059 30272753 57.734 19.649
5 Affx-87049569 30277543 57.737 19.695
5 Affx-87192959 30287177 57.739 19.707
5 Affx-87758024 30302305 57.739 19.736
5 Affx-87649928 30329306 57.741 19.828
5 Affx-87010887 30395081 57.743 19.907
5 Affx-87750776 30478532 57.746 20.029
5 Affx-87387073 30496755 57.748 20.164
5 Affx-87527097 30553387 57.754 20.338
5 Affx-87098728 30561941 57.757 20.417
5 Affx-87364776 30564660 57.761 20.536
5 Affx-87107476 30565265 57.764 20.555
5 Affx-87445875 30600624 57.767 20.686
5 Affx-86988813 30714393 57.77 20.755
5 Affx-87687204 30759361 57.772 20.814
5 Affx-87117567 30778478 57.775 20.843
5 Affx-87629768 31058143 57.777 21.026
5 Affx-87674799 31096740 57.778 21.101
5 Affx-87674801 31103311 57.779 21.111
5 Affx-87012045 31104510 57.783 21.157
5 Affx-87218275 31109565 57.784 21.171
5 Affx-87652007 31110311 57.784 21.258
5 Affx-87265400 31166630 57.788 21.425
5 Affx-87793054 31243223 57.79 21.772
5 Affx-87142449 31387140 57.793 21.931
5 Affx-86982385 31391819 57.796 21.999
5 Affx-86916989 31637532 57.8 22.338
5 Affx-87597599 31681348 57.801 22.479
5 Affx-87407824 31802702 57.806 22.796
5 Affx-87035971 31878806 57.808 23.366
5 Affx-87190618 31893057 57.809 23.396
5 Affx-87083230 31904353 57.809 23.445
5 Affx-87714019 31915769 57.809 23.448
5 Affx-87674712 31942641 57.814 23.657
5 Affx-87108382 31991204 57.821 23.954
5 Affx-87220411 31992558 57.821 23.968
5 Affx-87065386 32056865 57.826 24.121
5 Affx-87202668 32080704 57.828 24.202
5 Affx-87345060 32149657 57.83 24.3
5 Affx-87202774 32181719 57.831 24.499
5 Affx-87202771 32190500 57.832 24.772
5 Affx-87303329 32485295 57.836 25.209
5 Affx-87107922 32531019 57.839 25.456
5 Affx-87582123 32567333 57.841 25.896
5 Affx-87506088 32698696 57.842 26.515
5 Affx-87588242 32699083 57.843 26.565
5 Affx-86912934 32714576 57.844 26.93
5 Affx-87198856 32742365 57.848 27.229
5 Affx-87559214 32905287 57.85 27.456
5 Affx-87158428 32918114 57.853 27.708
5 Affx-87586769 33004758 57.857 27.911
5 Affx-87315065 33075539 57.86 28.097
5 Affx-87696033 33133151 57.862 28.126
5 Affx-87640279 33187961 57.862 28.24
5 Affx-87349746 33226047 57.864 28.275
5 Affx-87343028 33283845 57.868 28.394
5 Affx-87772886 33291636 57.872 28.459
5 Affx-87372667 33311722 57.874 28.548
5 Affx-87586926 33373155 57.877 28.756
5 Affx-87236369 33391999 57.879 28.804
5 Affx-87529475 33396602 57.881 29.021
5 Affx-87269153 33543661 57.883 29.217
5 Affx-87420842 33570576 57.888 29.316
5 Affx-87406049 33606353 57.888 29.336
5 Affx-87698195 33608895 57.893 29.583
5 Affx-87139433 33635908 57.893 29.64
5 Affx-87500848 33653747 57.894 29.645
5 Affx-87042919 33659783 57.895 29.73
5 Affx-87289886 33659988 57.896 29.761
5 Affx-87801657 33732221 57.904 30.193
5 Affx-87020749 33802042 57.907 30.404
5 Affx-87296267 33822655 57.913 30.511
5 Affx-87735676 33849956 57.915 30.544
5 Affx-87657332 33854767 57.915 30.545
5 Affx-87030497 33861395 57.917 30.616
5 Affx-87004718 33874813 57.922 30.689
5 Affx-87230113 33874995 57.923 30.708
5 Affx-87605063 34102506 57.926 30.793
5 Affx-87686931 34162227 57.931 30.852
5 Affx-87690700 34200320 57.933 30.873
5 Affx-87795703 34263723 57.934 30.895
5 Affx-87375141 34272163 57.937 30.919
5 Affx-87255076 34353990 57.94 30.96
5 Affx-87262519 34526338 57.947 30.993
5 Affx-87600812 34589470 57.95 31.029
5 Affx-87329484 34608510 57.953 31.141
5 Affx-87752843 34644191 57.953 31.197
5 Affx-87633527 34743085 57.955 31.292
5 Affx-87570728 34750147 57.955 31.294
5 Affx-87136338 34758274 57.957 31.318
5 Affx-86995136 34921941 57.962 31.547
5 Affx-86984945 34950312 57.964 31.665
5 Affx-87102444 34977371 57.966 31.772
5 Affx-87256013 35003667 57.969 31.855
5 Affx-87237469 35013377 57.971 32.037
5 Affx-87216798 35054115 57.973 32.273
5 Affx-87068744 35069345 57.975 32.385
5 Affx-87068743 35076265 57.978 32.585
5 Affx-87447253 35076404 57.979 32.588
5 Affx-86915551 35089969 57.986 32.877
5 Affx-87623749 35134006 57.988 33.21
5 Affx-87368754 35148539 58.005 33.806
5 Affx-87625866 35164870 58.008 33.975
5 Affx-87722712 35190958 58.01 34.032
5 Affx-87641221 35210284 58.024 34.319
5 Affx-87371226 35280973 58.029 34.435
5 Affx-87738665 35324139 58.033 34.554
5 Affx-87340602 35390245 58.037 34.662
5 Affx-87579730 35414019 58.037 34.676
5 Affx-86912694 35416350 58.037 34.676
5 Affx-87815568 35417846 58.038 34.802
5 Affx-87722915 35418978 58.038 34.803
5 Affx-87291498 35421947 58.039 34.803
5 Affx-87315458 35450634 58.052 35.078
5 Affx-87349312 35633936 58.053 35.282
5 Affx-87539458 35668223 58.056 35.43
5 Affx-87050829 35780735 58.059 35.73
5 Affx-87675252 35857879 58.061 35.888
5 Affx-87226894 35869300 58.062 36.079
5 Affx-87322619 35935225 58.067 36.357
5 Affx-87203169 35953012 58.069 36.4
5 Affx-87438298 36012251 58.071 36.519
5 Affx-87633268 36051626 58.072 36.627
5 Affx-87626812 36199544 58.075 36.721
5 Affx-87727457 36214541 58.081 36.796
5 Affx-87758148 36299661 58.081 36.834
5 Affx-86904475 36317893 58.123 36.963
5 Affx-87187129 36322592 58.125 36.988
5 Affx-87621888 36327868 58.128 37.013
5 Affx-87378592 36354783 58.131 37.051
5 Affx-87743641 36402812 58.131 37.058
5 Affx-86906858 36425900 58.135 37.137
5 Affx-87194731 36426509 58.135 37.139
5 Affx-87360198 36431412 58.136 37.162
5 Affx-87102133 36457010 58.141 37.225
5 Affx-87208304 36464664 58.145 37.29
5 Affx-87241862 36537370 58.151 37.397
5 Affx-87241861 36538047 58.151 37.397
5 Affx-87297399 36588915 58.153 37.428
5 Affx-86908085 36610950 58.157 37.507
5 Affx-87095466 36618183 58.159 37.552
5 Affx-87473026 36624857 58.162 37.588
5 Affx-87379841 36640910 58.162 37.626
5 Affx-86896478 36676141 58.163 37.633
5 Affx-87007407 36766210 58.164 37.658
5 Affx-87367987 36805941 58.166 37.671
5 Affx-87232280 36835580 58.17 37.698
5 Affx-87045647 36855985 58.173 37.716
5 Affx-87483562 36963112 58.175 37.741
5 Affx-87157292 37068420 58.178 37.786
5 Affx-87058650 37072609 58.178 37.793
5 Affx-86916664 37090734 58.18 37.807
5 Affx-87084465 37093375 58.183 37.822
5 Affx-87758531 37103598 58.184 37.862
5 Affx-87081296 37155034 58.186 37.915
5 Affx-87493868 37199788 58.188 37.957
5 Affx-87267343 37214850 58.189 38.043
5 Affx-86905160 37288881 58.191 38.16
5 Affx-87032226 37292984 58.195 38.227
5 Affx-86982048 37337950 58.197 38.307
5 Affx-87017595 37348130 58.198 38.35
5 Affx-87250619 37353516 58.2 38.382
5 Affx-87556720 37360048 58.202 38.432
5 Affx-87210670 37369551 58.206 38.654
5 Affx-87077191 37398000 58.208 38.798
5 Affx-87399004 37432505 58.214 38.961
5 Affx-86915510 37475155 58.214 39.302
5 Affx-87436961 37622991 58.215 39.42
5 Affx-87588858 37664410 58.218 39.516
5 Affx-87720881 37698047 58.22 39.744
5 Affx-87002894 37710554 58.222 39.824
5 Affx-87794808 37710695 58.223 40.052
5 Affx-86937845 37841974 58.227 40.405
5 Affx-87240250 37842633 58.227 40.409
5 Affx-87673212 37843797 58.228 40.463
5 Affx-86918373 37857265 58.235 40.624
5 Affx-87400485 37905013 58.237 40.725
5 Affx-87042403 37925398 58.242 41.341
5 Affx-87743924 38028633 58.244 41.649
5 Affx-87010150 38118152 58.245 41.86
5 Affx-87656539 38130122 58.249 42.014
5 Affx-87187882 38132432 58.249 42.015
5 Affx-87522545 38149402 58.255 42.183
5 Affx-87719588 38161905 58.258 42.283
5 Affx-86900303 38183897 58.26 42.539
5 Affx-87202712 38237600 58.262 42.865
5 Affx-87388046 38241020 58.268 43.369
5 Affx-87240364 38270055 58.272 43.767
5 Affx-86937349 38302989 58.276 44.237
5 Affx-87203762 38440889 58.305 44.863
5 Affx-87185266 38487374 58.308 44.941
5 Affx-86918524 38494768 58.31 44.975
5 Affx-86918523 38494821 58.311 45.044
5 Affx-87657835 38502801 58.317 45.192
5 Affx-87034317 38615045 58.318 45.283
5 Affx-87354984 38617920 58.324 45.369
5 Affx-87049638 38905050 58.325 45.478
5 Affx-86914311 38934437 58.328 45.609
5 Affx-87808645 39215869 58.332 45.915
5 Affx-87750196 39274604 58.334 46.207
5 Affx-87395956 39307805 58.336 46.306
5 Affx-87651988 39315806 58.337 46.323
5 Affx-87005581 39427590 58.343 46.404
5 Affx-86976277 39444866 58.344 46.405
5 Affx-87659769 39450846 58.347 46.418
5 Affx-87100671 39469492 58.347 46.451
5 Affx-87032397 39563733 58.351 46.51
5 Affx-87273561 39564382 58.352 46.513
5 Affx-87794580 39633323 58.354 46.562
5 Affx-87258336 39643686 58.354 46.564
5 Affx-87690585 39650163 58.356 46.609
5 Affx-87025329 39670118 58.358 46.651
5 Affx-87224939 39677680 58.359 46.719
5 Affx-87124400 39694357 58.36 46.724
5 Affx-87791027 39737284 58.363 46.751
5 Affx-87213965 39758512 58.375 47.041
5 Affx-87408600 40018564 58.38 47.29
5 Affx-87577982 40118038 58.383 47.426
5 Affx-86916057 40208361 58.383 47.452
5 Affx-87225498 40222383 58.383 47.461
5 Affx-87406671 40249149 58.386 47.533
5 Affx-87256636 40524526 58.391 47.664
5 Affx-87727430 40665001 58.394 48.659
5 Affx-87533033 40755970 58.396 48.69
5 Affx-86980216 40840213 58.399 48.717
5 Affx-87560715 40949381 58.4 48.741
5 Affx-87702959 40973106 58.4 48.758
5 Affx-87375758 41019005 58.403 48.792
5 Affx-87628503 41042110 58.406 48.93
5 Affx-87056830 41055346 58.408 49.197
5 Affx-87313411 41186769 58.41 49.237
5 Affx-87366155 41197837 58.412 49.276
5 Affx-86914633 41221173 58.414 49.307
5 Affx-86926229 41237225 58.415 49.363
5 Affx-87265937 41265198 58.417 49.384
5 Affx-86896736 41269041 58.417 49.387
5 Affx-87124498 41293738 58.42 49.47
5 Affx-87709939 41587118 58.424 49.542
5 Affx-87321074 41609268 58.424 49.544
5 Affx-87176251 41655817 58.426 49.558
5 Affx-87619373 41716586 58.427 49.572
5 Affx-87781337 41717137 58.427 49.573
5 Affx-87453836 41807377 58.443 49.716
5 Affx-87324530 41830690 58.449 49.801
5 Affx-87065689 41831925 58.45 49.819
5 Affx-87159514 41890497 58.458 49.874
5 Affx-86977806 41935682 58.458 49.913
5 Affx-87355988 41935707 58.458 49.913
5 Affx-87525231 41936658 58.462 50.005
5 Affx-87319861 41947209 58.462 50.018
5 Affx-87340679 41963696 58.47 50.137
5 Affx-87243216 41984134 58.472 50.267
5 Affx-87243221 41989868 58.475 50.412
5 Affx-87225993 41992735 58.476 50.474
5 Affx-87521016 42019496 58.478 50.86
5 Affx-87357765 42030087 58.484 51.149
5 Affx-87102855 42072236 58.486 51.394
5 Affx-87664520 42080816 58.487 51.471
5 Affx-87684300 42098855 58.49 51.549
5 Affx-87315190 42175470 58.51 52.191
5 Affx-87059523 42207434 58.513 52.568
5 Affx-87399558 42258073 58.515 52.608
5 Affx-87594031 42268896 58.517 52.618
5 Affx-87194254 42291300 58.519 52.709
5 Affx-87209935 42306703 58.521 52.737
5 Affx-87369973 42307721 58.523 52.756
5 Affx-87392148 42326379 58.527 52.776
5 Affx-87785566 42347274 58.53 52.812
5 Affx-87403659 42356235 58.533 52.877
5 Affx-87444804 42383308 58.536 52.937
5 Affx-87214269 42462948 58.54 52.961
5 Affx-87346216 42509449 58.54 52.994
5 Affx-87611562 42515106 58.542 53.052
5 Affx-87009855 42555867 58.544 53.132
5 Affx-87671467 42556492 58.545 53.206
5 Affx-87238335 42558830 58.545 53.308
5 Affx-87664910 42571646 58.548 53.502
5 Affx-86960146 42610455 58.55 53.526
5 Affx-87017630 42618664 58.579 53.562
5 Affx-87161637 42646242 58.581 53.613
5 Affx-87187983 42712380 58.582 53.627
5 Affx-87622717 42712937 58.584 53.657
5 Affx-87355892 42718889 58.585 53.684
5 Affx-87075811 42744755 58.587 53.707
5 Affx-86951481 42799003 58.587 53.74
5 Affx-87012084 42844009 58.589 53.774
5 Affx-87413012 42854761 58.919 53.82
5 Affx-87705269 42893230 58.92 53.837
5 Affx-87032257 42897749 58.921 53.837
5 Affx-87300136 42946358 58.921 53.838
5 Affx-86905361 42964725 58.923 53.875
5 Affx-86904254 42998852 58.926 53.9
5 Affx-87349661 43120109 58.929 53.929
5 Affx-87188005 43159595 58.933 53.935
5 Affx-87036482 43178103 58.934 53.946
5 Affx-87348792 43222753 58.934 53.947
5 Affx-87348794 43225220 58.936 53.96
5 Affx-87170818 43276472 58.937 53.966
5 Affx-87613110 43344177 58.937 53.985
5 Affx-87685023 43372138 58.943 54.003
5 Affx-87210475 43381463 58.943 54.003
5 Affx-87449071 43551988 58.947 54.043
5 Affx-87157169 43617098 58.947 54.045
5 Affx-87591870 43637172 58.948 54.068
5 Affx-87651794 43657011 58.949 54.086
5 Affx-87245077 43661449 58.949 54.111
5 Affx-87677230 43688671 58.952 54.134
5 Affx-87392143 43694884 58.952 54.134
5 Affx-87195996 43756321 58.954 54.152
5 Affx-87358109 43773507 58.954 54.204
5 Affx-87533156 43784638 58.959 54.244
5 Affx-86913173 43801948 58.967 54.326
5 Affx-87631948 43843783 58.969 54.413
5 Affx-87657505 43888348 58.971 54.516
5 Affx-87298314 43996344 59.07 54.546
5 Affx-86916371 44018836 59.072 54.552
5 Affx-87373886 44109165 59.073 54.552
5 Affx-87305776 44155266 59.078 54.558
5 Affx-87775553 44337601 59.079 54.56
5 Affx-87416551 44528554 59.079 54.56
5 Affx-87189352 44712064 59.079 54.56
5 Affx-87288956 44890066 59.079 54.56
5 Affx-87394553 44911050 59.079 54.56
5 Affx-87771055 45056859 59.084 54.564
5 Affx-87771053 45058210 59.086 54.567
5 Affx-87416285 45157017 59.086 54.568
5 Affx-86966694 45172382 59.089 54.568
5 Affx-87776822 45274200 59.089 54.568
5 Affx-87363451 45711915 59.089 54.57
5 Affx-87199669 45712347 59.089 54.57
5 Affx-87578711 45724227 59.089 54.57
5 Affx-87694333 45793787 59.089 54.57
5 Affx-87748152 45839735 59.089 54.572
5 Affx-87653072 45944837 59.092 54.581
5 Affx-87642155 46116359 59.094 54.582
5 Affx-87393865 46134360 59.097 54.598
5 Affx-87037731 46287322 59.101 54.606
5 Affx-87747754 46306652 59.102 54.606
5 Affx-87158563 46428219 59.102 54.607
5 Affx-86917286 46488653 59.11 54.613
5 Affx-87344085 47011390 59.112 54.615
5 Affx-87442944 47129667 59.285 54.625
5 Affx-87246023 47346148 59.285 54.626
5 Affx-87293250 47480491 59.285 54.628
5 Affx-87517168 47607469 59.285 54.634
5 Affx-87617614 47728711 59.288 54.65
5 Affx-87613334 47789268 59.292 54.665
5 Affx-87247578 47836074 59.294 54.686
5 Affx-87134035 47909359 59.295 54.687
5 Affx-87334758 48082348 59.3 54.716
5 Affx-87316084 48124406 59.302 54.731
5 Affx-87748462 48182061 59.302 54.739
5 Affx-87561092 48230252 59.303 54.772
5 Affx-87711057 48247040 59.308 54.827
5 Affx-87356116 48519257 59.311 54.912
5 Affx-87411556 48543322 59.314 54.928
5 Affx-87014476 48570487 59.317 54.979
5 Affx-87409361 48582266 59.32 55.077
5 Affx-87315217 48652109 59.322 55.152
5 Affx-87047358 48745464 59.325 55.29
5 Affx-87175134 48811084 59.33 55.378
5 Affx-87236106 48825912 59.33 55.379
5 Affx-87556548 48890056 59.337 55.447
5 Affx-87248275 48890638 59.338 55.484
5 Affx-87226301 48924581 59.342 55.56
5 Affx-87227507 48968799 59.344 55.655
5 Affx-87481112 49004494 59.344 55.659
5 Affx-86939931 49014698 59.347 55.71
5 Affx-86907418 49072731 59.348 55.74
5 Affx-87030044 49075051 59.348 55.747
5 Affx-87701816 49075563 59.351 55.78
5 Affx-86974959 49260249 59.355 55.833
5 Affx-87397438 49268098 59.356 55.839
5 Affx-87067811 49288246 59.361 55.866
5 Affx-87371667 49350502 59.362 55.879
5 Affx-87616943 49372204 59.364 55.896
5 Affx-87235486 49389878 59.365 55.918
5 Affx-87153126 49454886 59.367 55.926
5 Affx-87306119 49464722 59.368 55.983
5 Affx-87112421 49508862 59.371 56.034
5 Affx-87077764 49556562 59.373 56.092
5 Affx-87534824 49605032 59.461 56.143
5 Affx-87120017 49663912 59.464 56.223
5 Affx-87794561 49668771 59.464 56.342
5 Affx-87591578 49685064 59.464 56.346
5 Affx-87187372 49719804 59.466 56.377
5 Affx-87472485 49721752 59.471 56.436
5 Affx-87137998 49778655 59.473 56.454
5 Affx-87680302 49909859 59.474 56.49
5 Affx-87190675 49980382 59.478 56.593
5 Affx-86979495 49983380 59.482 56.939
5 Affx-87677666 49998913 59.483 57.038
5 Affx-86906369 50055965 59.57 57.242
5 Affx-86978483 50079642 59.572 57.603
5 Affx-87623829 50080027 59.572 57.604
5 Affx-87189163 50081016 59.573 57.643
5 Affx-87229418 50083864 59.574 57.664
5 Affx-87681424 50136396 59.583 57.767
5 Affx-86973711 50152382 59.583 57.812
5 Affx-87428047 50442311 59.586 57.967
5 Affx-87676375 50485188 59.588 58.055
5 Affx-87664758 50499427 59.588 58.096
5 Affx-87143301 50523763 59.591 58.239
5 Affx-87814522 50523794 59.591 58.241
5 Affx-87577874 50533369 59.594 58.366
5 Affx-86915374 50670676 59.597 58.457
5 Affx-87392819 50677304 59.597 58.474
5 Affx-87703491 50760443 59.598 58.556
5 Affx-87809081 50765762 59.6 58.589
5 Affx-87203681 50775326 59.604 58.637
5 Affx-87417919 50790955 59.605 58.656
5 Affx-87039266 50791027 59.609 58.805
5 Affx-87715930 50793286 59.611 58.82
5 Affx-87599435 50901924 59.614 58.943
5 Affx-87256010 50956413 59.615 59.098
5 Affx-87752639 50996702 59.617 59.103
5 Affx-86916928 51019664 59.619 59.11
5 Affx-86988495 51027297 59.622 59.124
5 Affx-87011504 51059457 59.622 59.138
5 Affx-87502818 51086227 59.625 59.164
5 Affx-87370315 51158625 59.627 59.222
5 Affx-87260340 51169250 59.639 59.278
5 Affx-87163164 51211003 59.642 59.409
5 Affx-86913064 51268124 59.642 59.548
5 Affx-87086980 51362756 59.645 59.659
5 Affx-87322247 51384117 59.646 59.74
5 Affx-87659170 51455508 59.647 59.922
5 Affx-87385274 51467648 59.649 60.131
5 Affx-86913922 51545485 59.689 60.419
5 Affx-87090533 51566204 59.692 60.54
5 Affx-87523923 51566217 59.692 60.543
5 Affx-86981776 51567837 59.695 60.636
5 Affx-87333439 51603933 59.697 60.846
5 Affx-87309097 51693860 59.701 60.928
5 Affx-87518288 51729078 59.701 60.961
5 Affx-87564809 51747019 60.099 60.986
5 Affx-87687799 51782355 60.101 61.075
5 Affx-87730624 51794265 60.102 61.209
5 Affx-87731363 51953521 60.104 61.288
5 Affx-87224319 52021643 60.106 61.445
5 Affx-87645093 52048103 60.11 61.689
5 Affx-87137455 52228103 60.113 61.826
5 Affx-87552832 52258008 60.113 62.073
5 Affx-87115979 52276398 60.116 62.312
5 Affx-87623014 52319813 60.118 62.525
5 Affx-87379440 52367265 60.127 62.698
5 Affx-87199703 52374313 60.129 62.786
5 Affx-86904793 52385867 60.13 62.804
5 Affx-87240370 52429421 60.134 62.929
5 Affx-87304773 52487858 60.135 63.172
5 Affx-87687485 52516089 60.138 63.591
5 Affx-87622192 52677676 60.139 63.642
5 Affx-87355517 52680945 60.141 63.728
5 Affx-87244473 52736461 60.142 63.841
5 Affx-87793872 52806212 60.144 63.857
5 Affx-87224291 52812018 60.145 63.903
5 Affx-87736607 52838790 60.148 63.936
5 Affx-87231225 52858806 60.149 63.947
5 Affx-87156016 52885048 60.15 63.957
5 Affx-87701983 52886269 60.151 63.988
5 Affx-87154140 52918978 60.155 64.061
5 Affx-87588946 52919991 60.159 64.083
5 Affx-86904323 52919994 60.159 64.083
5 Affx-87092771 53028333 60.164 64.11
5 Affx-87268232 53039481 60.165 64.168
5 Affx-86979647 53169194 60.173 64.216
5 Affx-87694431 53217416 60.177 64.261
5 Affx-87563727 53226499 60.178 64.268
5 Affx-87694430 53227640 60.178 64.276
5 Affx-87548152 53262866 60.183 64.403
5 Affx-87231303 53263171 60.183 64.403
5 Affx-87397952 53272013 60.183 64.415
5 Affx-87721107 53332590 60.186 64.45
5 Affx-87163505 53502185 60.191 64.502
5 Affx-87235341 53513822 60.193 64.512
5 Affx-87780167 53526807 60.194 64.52
5 Affx-87273033 53541125 60.198 64.536
5 Affx-87704922 53549193 60.199 64.552
5 Affx-87680531 53562436 60.203 64.569
5 Affx-86935422 53576866 60.206 64.631
5 Affx-87185442 53603106 60.209 64.662
5 Affx-87703048 53609037 60.225 64.793
5 Affx-87029507 53618911 60.225 64.794
5 Affx-87399366 53624228 60.225 64.794
5 Affx-87334900 53653492 60.231 64.885
5 Affx-87334899 53653528 60.231 64.886
5 Affx-87451053 53653835 60.231 64.892
5 Affx-87381014 53728595 60.235 65.113
5 Affx-87652432 53750387 60.235 65.13
5 Affx-87191771 53793969 60.237 65.188
5 Affx-87239237 53803343 60.238 65.23
5 Affx-87429647 53870712 60.245 65.417
5 Affx-87766927 53918177 60.249 65.473
5 Affx-87453362 53987913 60.252 65.547
5 Affx-87233758 54009860 60.255 65.624
5 Affx-87768864 54041184 60.257 65.732
5 Affx-86905531 54127222 60.262 65.865
5 Affx-87096490 54254766 60.265 65.902
5 Affx-87060725 54317497 60.266 65.962
5 Affx-87790334 54412040 60.27 66.213
5 Affx-87091056 54432378 60.274 66.25
5 Affx-87364261 54451375 60.28 66.357
5 Affx-87235986 54523457 60.282 66.547
5 Affx-87692598 54530219 60.283 66.685
5 Affx-87793271 54571819 60.287 66.782
5 Affx-87644627 54573919 60.289 66.814
5 Affx-87340344 54589719 60.29 66.899
5 Affx-87565917 54802732 60.66 67.044
5 Affx-87406295 54804363 60.662 67.044
5 Affx-87807424 54805117 60.664 67.064
5 Affx-87285856 54817070 60.67 67.108
5 Affx-87378213 54825123 60.673 67.121
5 Affx-87640505 54853299 60.674 67.126
5 Affx-87206257 54857236 60.674 67.172
5 Affx-86989557 54858487 60.674 67.173
5 Affx-86989558 54867898 60.679 67.203
5 Affx-87816434 54894678 60.682 67.222
5 Affx-87371610 54965148 60.685 67.258
5 Affx-86992299 54986117 60.687 67.277
5 Affx-87348932 54995194 60.69 67.363
5 Affx-87460706 54998427 60.693 67.418
5 Affx-87529201 55041604 60.699 67.622
5 Affx-87000087 55070207 60.702 67.666
5 Affx-87613176 55165858 60.702 67.738
5 Affx-87460713 55191058 60.704 67.81
5 Affx-87057995 55229623 60.706 67.952
5 Affx-87729793 55279045 60.71 67.997
5 Affx-87411614 55299618 60.711 68.067
5 Affx-87570313 55306654 60.712 68.072
5 Affx-87223303 55351451 60.717 68.092
5 Affx-87380436 55363124 60.719 68.157
5 Affx-87262489 55394534 60.721 68.218
5 Affx-87032970 55413736 60.724 68.305
5 Affx-87706307 55416910 60.725 68.331
5 Affx-87156114 55455775 60.727 68.484
5 Affx-87107705 55527938 60.73 68.782
5 Affx-87549266 55533335 60.734 68.824
5 Affx-87699215 55545242 60.735 68.835
5 Affx-87699214 55548568 60.736 68.845
5 Affx-87340070 55558074 60.779 68.86
5 Affx-87804084 55561260 60.78 68.874
5 Affx-87560649 55568151 60.782 68.902
5 Affx-87692673 55574078 60.784 68.964
5 Affx-87706382 55635605 60.786 69.002
5 Affx-87433346 55651603 60.788 69.066
5 Affx-87540448 55663239 60.793 69.122
5 Affx-87374289 55664543 60.793 69.125
5 Affx-87394474 55685688 60.793 69.128
5 Affx-87394473 55686282 60.794 69.144
5 Affx-87364894 55772055 60.798 69.226
5 Affx-87417049 55786574 60.798 69.226
5 Affx-86985759 55852219 60.804 69.306
5 Affx-87095380 55905210 60.804 69.321
5 Affx-87067602 55957625 60.808 69.405
5 Affx-87758260 56060184 60.81 69.494
5 Affx-87300593 56085187 60.811 69.515
5 Affx-87584752 56090976 60.814 69.552
5 Affx-86970766 56102856 60.815 69.592
5 Affx-87745033 56197598 60.816 69.651
5 Affx-87315969 56229889 60.82 69.675
5 Affx-87533690 56474348 61.347 69.771
5 Affx-87113734 56536502 61.35 69.811
5 Affx-87298134 56583802 61.357 69.917
5 Affx-87048215 56587038 61.357 69.917
5 Affx-87583429 56618027 61.358 69.949
5 Affx-87298140 56635312 61.359 69.977
5 Affx-87000858 56649000 61.361 70.021
5 Affx-87740565 56680610 61.364 70.089
5 Affx-87383454 56703792 61.371 70.292
5 Affx-87419508 56710782 61.374 70.355
5 Affx-86917073 56712337 61.38 70.461
5 Affx-87102800 56756896 61.385 70.628
5 Affx-86949053 56768846 61.387 70.841
5 Affx-87035910 56770700 61.388 70.853
5 Affx-87811540 56772427 61.39 71.089
5 Affx-87692868 56791957 61.392 71.681
5 Affx-87320248 56802389 61.394 72.113
5 Affx-87191598 56881766 61.398 72.736
5 Affx-87346236 56896213 61.402 72.778
5 Affx-87775973 56911203 61.404 72.905
5 Affx-87090900 56961729 61.413 73.023
5 Affx-86915504 56962524 61.415 73.06
5 Affx-86997920 56972377 61.416 73.079
5 Affx-87587104 56999300 61.416 73.137
5 Affx-87018848 57033994 61.419 73.203
5 Affx-87059661 57079417 61.42 73.277
5 Affx-87021461 57201819 61.422 73.506
5 Affx-87390865 57329018 61.425 73.534
5 Affx-86975978 57359173 61.427 73.56
5 Affx-87705489 57377264 61.43 73.64
5 Affx-87737237 57391992 61.433 73.666
5 Affx-87296127 57416032 61.435 73.711
5 Affx-87389866 57454851 61.435 73.77
5 Affx-87498696 57506142 61.439 73.862
5 Affx-87535767 57531966 61.441 73.991
5 Affx-87093610 57569419 61.441 74.1
5 Affx-87663001 57654662 61.442 74.301
5 Affx-87546063 57672791 61.445 74.685
5 Affx-87684437 57775857 61.449 74.93
5 Affx-87291074 57817588 61.451 75.367
5 Affx-87005241 57873277 61.453 75.92
5 Affx-87596505 57891810 61.453 76.137
5 Affx-87731676 57918187 61.457 76.313
5 Affx-87055117 57944027 61.576 76.704
5 Affx-86916197 58176358 61.58 77.108
5 Affx-86907063 58201742 61.582 77.43
5 Affx-87407709 58257921 61.583 77.828
5 Affx-87756606 58366507 61.585 78.007
5 Affx-87117629 58606481 61.588 78.344
5 Affx-86998099 58731418 61.593 78.584
5 Affx-87670610 58776730 61.595 78.634
5 Affx-87113081 58807629 61.6 78.685
5 Affx-87626577 58809797 61.6 78.686
5 Affx-87301789 58875054 61.6 78.7
5 Affx-87349055 59008505 61.603 78.764
5 Affx-87178731 59022769 61.605 78.819
5 Affx-87725607 59061580 61.61 79.014
5 Affx-87729026 59080785 61.612 79.078
5 Affx-87010399 59116059 61.615 79.194
5 Affx-87577685 59161553 61.617 79.275
5 Affx-87670626 59261193 61.705 79.491
5 Affx-87059363 59272129 61.706 79.663
5 Affx-87408819 59284821 61.709 79.758
5 Affx-87119588 59322137 61.71 79.899
5 Affx-87242918 59329068 61.743 80.164
5 Affx-87195768 59506870 61.745 80.488
5 Affx-87694140 59652033 61.749 81.141
5 Affx-87798833 59811904 61.751 81.416
5 Affx-87128888 59822411 61.754 81.591
5 Affx-87202384 59853198 61.757 81.824
5 Affx-87134112 59868410 61.776 82.089
5 Affx-87713651 59971737 61.778 82.218
5 Affx-87352554 59978553 61.778 82.299
5 Affx-87183285 60064800 61.78 82.463
5 Affx-87787772 60070590 61.782 82.471
5 Affx-87366708 60070866 61.784 82.474
5 Affx-87475830 60072467 61.784 82.481
5 Affx-87787774 60073521 61.789 82.494
5 Affx-87451140 60081278 61.79 82.525
5 Affx-87406651 60104240 61.79 82.534
5 Affx-87253870 60146902 61.793 82.612
5 Affx-87075926 60159089 61.796 82.657
5 Affx-87358490 60231751 61.801 82.752
5 Affx-86993294 60267256 61.805 82.801
5 Affx-87371450 60267381 61.805 82.801
5 Affx-87376583 60304081 61.808 82.887
5 Affx-87701611 60316269 61.809 82.964
5 Affx-87115275 60430541 61.811 83.141
5 Affx-86979347 60503738 61.812 83.209
5 Affx-87601276 60647517 61.814 83.369
5 Affx-87385594 60653086 61.815 83.45
5 Affx-87706124 60662656 61.819 83.577
5 Affx-87135708 60666511 61.819 83.612
5 Affx-87797731 60676232 61.821 83.707
5 Affx-87377844 60714147 61.826 83.938
5 Affx-86908415 60717669 61.826 83.939
5 Affx-87685837 60747043 61.827 83.993
5 Affx-87685841 60747710 61.831 84.009
5 Affx-87139400 60761181 61.831 84.048
5 Affx-87280873 60770125 61.831 84.049
5 Affx-87110286 60803737 61.84 84.114
5 Affx-87224164 60809556 61.841 84.115
5 Affx-87657644 60814724 61.842 84.132
5 Affx-87550531 60955286 61.849 84.348
5 Affx-87732400 61013941 61.857 84.52
5 Affx-87050253 61018316 61.859 84.54
5 Affx-87301166 61021225 61.863 84.605
5 Affx-87563014 61037462 61.866 84.763
5 Affx-86905065 61038295 61.867 84.823
5 Affx-86913691 61039318 61.868 84.888
5 Affx-86943570 61043081 61.87 85.267
5 Affx-87690736 61170564 61.874 85.741
5 Affx-87078372 61186364 61.878 85.942
5 Affx-87624302 61244164 61.885 86.294
5 Affx-87638250 61289805 61.887 86.445
5 Affx-87147622 61308360 61.889 86.488
5 Affx-86918269 61354665 61.89 86.515
5 Affx-87328810 61356600 61.89 86.554
5 Affx-87541294 61372536 61.893 86.591
5 Affx-87577945 61398518 61.898 86.625
5 Affx-87538692 61418605 61.9 86.679
5 Affx-87729494 61454104 61.904 86.733
5 Affx-87252201 61552526 61.905 86.777
5 Affx-87018586 61554467 61.905 86.779
5 Affx-87791249 61668239 61.908 86.85
5 Affx-87014063 61695131 61.909 86.888
5 Affx-87316132 61754483 61.909 86.914
5 Affx-87554100 61778166 61.912 86.967
5 Affx-86908076 61810105 61.913 87.027
5 Affx-87670564 61851667 61.913 87.115
5 Affx-87075556 61859825 61.913 87.214
5 Affx-87258607 61881791 61.916 87.375
5 Affx-87127371 61883371 61.922 87.413
5 Affx-86908450 62007473 61.928 87.434
5 Affx-87388029 62031031 61.931 87.486
5 Affx-87651185 62045552 61.933 87.551
5 Affx-87271392 62060583 61.935 87.624
5 Affx-87145367 62098856 61.937 87.747
5 Affx-87422871 62104377 61.938 87.752
5 Affx-87199574 62111044 61.941 87.87
5 Affx-87711984 62144415 61.943 87.926
5 Affx-86915532 62166284 61.944 87.982
5 Affx-87046840 62181795 61.946 88.07
5 Affx-86905593 62203759 61.946 88.075
5 Affx-87763917 62215784 61.949 88.131
5 Affx-87705649 62234520 61.949 88.149
5 Affx-87788833 62541582 61.95 88.259
5 Affx-86907533 62696763 61.951 88.269
5 Affx-87719714 63025082 61.953 88.403
5 Affx-87353722 63077742 61.958 88.604
5 Affx-87469708 63082055 61.961 88.717
5 Affx-87367521 63099253 61.961 88.883
5 Affx-87696666 63152631 61.965 88.978
5 Affx-87219536 63306533 61.97 89.066
5 Affx-87195312 63342895 61.971 89.298
5 Affx-86906312 63448452 61.974 89.557
5 Affx-86918384 63450545 61.976 89.61
5 Affx-87013369 63644049 61.977 89.808
5 Affx-87378424 63661923 61.977 89.867
5 Affx-87635444 63663574 61.979 90.078
5 Affx-87352428 63757048 61.983 90.466
5 Affx-87396385 63785586 61.986 90.814
5 Affx-87574448 63933834 61.99 91.122
5 Affx-87347699 64001078 61.991 91.235
5 Affx-87322188 64086785 61.992 91.548
5 Affx-87743181 64154884 61.993 91.861
5 Affx-87743184 64159497 61.995 91.882
5 Affx-87312420 64159796 61.999 91.897
5 Affx-87185897 64319803 62.002 91.989
5 Affx-87207510 64337406 62.005 92.072
5 Affx-87323453 64361431 62.007 92.152
5 Affx-87597324 64367119 62.008 92.264
5 Affx-87440340 64411525 62.013 92.396
5 Affx-87697084 64482578 62.015 92.5
5 Affx-87086859 64493770 62.016 92.659
5 Affx-87221005 64520047 62.019 92.749
5 Affx-87620928 64532209 62.025 92.816
5 Affx-87128438 64532986 62.028 92.959
5 Affx-87356211 64603567 62.032 93.213
5 Affx-87722326 64850270 62.033 93.315
5 Affx-87043602 64852853 62.035 93.353
5 Affx-87096184 64921884 62.038 93.505
5 Affx-86915651 64922090 62.039 93.508
5 Affx-87361498 64922797 62.04 93.682
5 Affx-87131257 65118076 62.044 93.9
5 Affx-87755587 65195022 62.045 93.916
5 Affx-87412185 65349590 62.048 93.954
5 Affx-87750514 65393568 62.052 93.973
5 Affx-87029191 65408940 62.055 94.012
5 Affx-87029190 65410785 62.056 94.013
5 Affx-87007700 65471710 62.058 94.072
5 Affx-86986703 65630296 62.062 94.113
5 Affx-87239269 65750982 62.068 94.235
5 Affx-87265136 65823565 62.069 94.251
5 Affx-87065344 65948825 62.072 94.295
5 Affx-87443696 65951106 62.072 94.305
5 Affx-87263876 66002019 62.075 94.625
5 Affx-87092235 66025016 62.075 94.627
5 Affx-86981578 66072994 62.079 94.733
5 Affx-87583278 66194092 62.082 94.814
5 Affx-87178717 66344155 62.085 94.879
5 Affx-87074552 66349003 62.085 94.879
5 Affx-87074553 66350723 62.086 94.885
5 Affx-87106463 66372242 62.09 94.998
5 Affx-86978851 66616890 62.093 95.149
5 Affx-87689421 66619726 62.097 95.338
5 Affx-87119982 66654658 62.099 95.46
5 Affx-87629548 66661695 62.105 95.7
5 Affx-87000608 66727372 62.108 95.861
5 Affx-87500164 66904167 62.111 96.14
5 Affx-87564161 67194016 62.112 96.225
5 Affx-87678773 67230834 62.116 96.301
5 Affx-86984402 67246322 62.116 96.306
5 Affx-87003890 67259556 62.118 96.371
5 Affx-87148732 67436342 62.128 96.53
5 Affx-87773827 67599217 62.134 96.63
5 Affx-86930950 67658095 62.136 96.699
5 Affx-87645568 67665544 62.138 96.723
5 Affx-87506259 67687153 62.143 96.771
5 Affx-87054312 67691931 62.145 96.783
5 Affx-87307258 67693210 62.145 96.784
5 Affx-87738212 67694333 62.15 96.81
5 Affx-87752472 67766405 62.152 96.826
5 Affx-87161753 67779591 62.154 96.871
5 Affx-87373543 67834448 62.158 96.925
5 Affx-87105800 67834829 62.158 96.926
5 Affx-86961625 67841485 62.158 96.933
5 Affx-87728999 67856550 62.159 96.947
5 Affx-87752050 67936161 62.176 97.046
5 Affx-87221746 67973430 62.181 97.135
5 Affx-87302860 67993070 62.184 97.244
5 Affx-87329655 68018149 62.184 97.249
5 Affx-87033572 68061928 62.188 97.269
5 Affx-87751939 68232066 62.192 97.34
5 Affx-87807883 68261386 62.192 97.393
5 Affx-87482175 68300201 62.197 97.447
5 Affx-87385466 68479585 62.2 97.547
5 Affx-87468492 68481120 62.207 97.595
5 Affx-87111636 68548778 62.211 97.769
5 Affx-87002678 68553243 62.211 97.77
5 Affx-87542593 68574516 62.213 97.779
5 Affx-87283723 68590423 62.215 97.796
5 Affx-87587555 68610185 62.218 97.841
5 Affx-87332342 68666305 62.225 97.863
5 Affx-87602420 68668119 62.226 97.89
5 Affx-87332340 68671809 62.227 97.944
5 Affx-87073621 69002280 62.236 98.012
5 Affx-87268203 69103582 62.239 98.023
5 Affx-87147089 69179754 62.241 98.026
5 Affx-87191303 69186675 62.241 98.027
5 Affx-87327731 69193426 62.241 98.035
5 Affx-87758048 69200484 62.242 98.044
5 Affx-87287668 69228833 62.246 98.095
5 Affx-86944540 69243919 62.25 98.123
5 Affx-87043256 69255606 62.253 98.162
5 Affx-87177847 69301375 62.254 98.182
5 Affx-87177846 69326369 62.26 98.269
5 Affx-87189368 69327439 62.261 98.31
5 Affx-87443471 69493446 62.266 98.41
5 Affx-87192515 69518199 62.27 98.472
5 Affx-86929361 69613209 62.271 98.508
5 Affx-87801439 69617049 62.273 98.535
5 Affx-87643619 69639244 62.274 98.579
5 Affx-87294161 69644304 62.277 98.641
5 Affx-87130714 69689224 62.285 98.707
5 Affx-87263447 69808017 62.286 98.831
5 Affx-87648737 69860436 62.288 98.982
5 Affx-87374901 69899051 62.291 99.093
5 Affx-87303695 70000712 62.293 99.219
5 Affx-86907222 70030476 62.296 99.397
5 Affx-87809233 70061123 62.296 99.419
5 Affx-87511757 70072126 62.296 99.422
5 Affx-87381091 70095757 62.333 99.461
5 Affx-87168997 71172284 62.335 99.722
5 Affx-87018966 71639713 62.338 99.892
5 Affx-86916660 71675510 62.338 99.912
5 Affx-87089655 71873269 62.338 100.056
5 Affx-87703098 72046849 62.339 100.108
5 Affx-87315462 72162986 62.341 100.214
5 Affx-87159977 72277467 62.347 100.393
5 Affx-87535331 72466141 62.348 100.475
5 Affx-87110161 72475615 62.348 100.493
5 Affx-86904551 72497466 62.349 100.527
5 Affx-87018754 72502666 62.35 100.553
5 Affx-87077294 72529508 62.351 100.669
5 Affx-87042130 72616607 62.355 100.791
5 Affx-86896476 72847674 62.357 100.969
5 Affx-87762909 73617189 62.361 101.241
5 Affx-87244338 73650739 62.361 101.307
5 Affx-87237480 73833837 62.364 101.445
5 Affx-87334418 73981864 62.368 101.632
5 Affx-87562797 74255839 62.37 101.807
5 Affx-87128293 74255846 62.372 101.827
5 Affx-87349708 74303495 62.375 101.857
5 Affx-87452483 74745304 62.382 101.945
5 Affx-87662878 74951826 62.385 102.05
5 Affx-87752931 75522497 62.387 102.165
5 Affx-87543144 75533351 62.391 102.262
5 Affx-87451836 76266610 62.394 102.409
5 Affx-87295022 76350767 62.398 102.498
5 Affx-87724470 76791865 62.403 102.562
5 Affx-87095944 76855716 62.412 102.666
5 Affx-87759238 77347268 62.416 102.779
5 Affx-87289013 77422459 62.419 102.801
5 Affx-87742561 77544237 62.426 102.882
5 Affx-87148966 78735530 62.429 102.964
5 Affx-87524529 79659954 62.44 103.126
5 Affx-87244120 80104131 62.442 103.151
5 Affx-87712315 80181195 62.449 103.19
5 Affx-87609151 80220413 62.462 103.216
5 Affx-87521158 80708888 62.479 103.256
5 Affx-87415195 80905363 62.49 103.265
5 Affx-87428603 81235819 62.496 103.269
5 Affx-87168789 81315319 62.512 103.281
5 Affx-87617357 81549003 62.534 103.316
5 Affx-87781004 81856112 62.599 103.346
6 Affx-87448042 4133718 0 0
6 Affx-87572674 4150535 1.02 0.193
6 Affx-87580867 4213549 1.539 0.361
6 Affx-87685968 4511936 2.037 0.406
6 Affx-87013723 5213587 2.301 0.502
6 Affx-86968230 5723485 2.546 0.679
6 Affx-87631134 6484324 2.609 0.73
6 Affx-87631912 6909286 2.618 0.74
6 Affx-87322481 8556402 2.635 0.772
6 Affx-87338356 9003751 2.649 0.841
6 Affx-87747769 9557225 2.669 0.928
6 Affx-87576896 9582405 2.674 0.94
6 Affx-87109281 10148631 2.679 0.98
6 Affx-87542803 10198243 2.685 1.008
6 Affx-87341567 10212230 2.687 1.019
6 Affx-87077013 10213184 2.697 1.074
6 Affx-87389309 10982183 2.708 1.22
6 Affx-87246047 11957187 2.712 1.276
6 Affx-87686834 11998383 2.716 1.361
6 Affx-87577470 12049364 2.722 1.404
6 Affx-87063386 12222479 2.725 1.484
6 Affx-87510383 12229456 2.727 1.585
6 Affx-86983080 12840314 2.735 1.733
6 Affx-87107708 12942060 2.743 1.813
6 Affx-87709478 12996856 2.746 1.916
6 Affx-87675358 13087152 2.751 2.002
6 Affx-87489393 13339672 2.756 2.097
6 Affx-87741165 13475103 2.757 2.155
6 Affx-87325734 13654944 2.758 2.228
6 Affx-87029089 14613649 2.761 2.327
6 Affx-87271685 14657974 2.763 2.396
6 Affx-87511770 14942139 2.765 2.469
6 Affx-87053555 15059964 2.767 2.527
6 Affx-87359015 15073331 2.767 2.546
6 Affx-87589918 15102139 2.768 2.621
6 Affx-87386245 15127931 2.77 2.666
6 Affx-87796363 15323779 2.771 2.728
6 Affx-87303291 15506825 2.779 2.779
6 Affx-87079801 15546886 2.781 2.789
6 Affx-87263042 15625570 2.784 2.824
6 Affx-87519392 15671649 2.786 2.844
6 Affx-87261096 15816299 2.788 2.905
6 Affx-87272755 15883574 2.79 2.949
6 Affx-87021750 16600180 2.791 3.061
6 Affx-87252805 16655743 2.792 3.075
6 Affx-87182001 16803775 2.794 3.114
6 Affx-86980054 16832326 2.796 3.198
6 Affx-87567499 17379563 2.8 3.277
6 Affx-86989842 17392881 2.802 3.332
6 Affx-87082155 17394745 2.802 3.332
6 Affx-87453213 17400496 2.802 3.338
6 Affx-87191545 17470178 2.806 3.365
6 Affx-87584260 17498371 2.808 3.395
6 Affx-87080488 17673343 2.813 3.457
6 Affx-87130301 17781409 2.814 3.533
6 Affx-87564750 17782603 2.815 3.535
6 Affx-87722467 17942484 2.819 3.568
6 Affx-87722468 17943329 2.819 3.569
6 Affx-87722465 17952199 2.822 3.617
6 Affx-86917865 18207753 2.827 3.762
6 Affx-86901306 18277552 2.829 3.884
6 Affx-87315895 18670094 2.834 4.138
6 Affx-86908218 18857686 2.837 4.22
6 Affx-87649515 18924639 2.84 4.317
6 Affx-87568759 19231330 2.844 4.424
6 Affx-87402000 19615139 2.846 4.447
6 Affx-87626217 19883290 2.847 4.469
6 Affx-87093518 19885860 2.85 4.501
6 Affx-87268987 19951347 2.853 4.526
6 Affx-87305972 19969087 2.856 4.603
6 Affx-87627677 20033182 2.858 4.684
6 Affx-87392211 20053558 2.862 4.755
6 Affx-87494849 20112818 2.865 4.878
6 Affx-87045303 20484146 2.869 4.978
6 Affx-87681540 20558561 2.871 5.125
6 Affx-87027698 20597298 2.874 5.178
6 Affx-87762606 20683745 2.876 5.243
6 Affx-86979460 20795202 2.88 5.458
6 Affx-87162360 20840146 2.881 5.562
6 Affx-87366587 20861736 2.882 5.611
6 Affx-87341898 21138520 2.885 5.809
6 Affx-87156632 21185602 2.889 5.858
6 Affx-87057786 21187700 2.889 5.871
6 Affx-87308686 21269624 2.891 5.929
6 Affx-87472918 21785357 2.894 6.04
6 Affx-87774522 21901035 2.954 6.118
6 Affx-87078677 22157258 2.958 6.258
6 Affx-87299070 22323432 2.959 6.396
6 Affx-86942060 22410209 2.959 6.44
6 Affx-87618213 22420810 2.964 6.52
6 Affx-87597160 22609350 2.966 6.654
6 Affx-87347088 22833988 2.969 6.869
6 Affx-87495579 22852506 2.971 6.919
6 Affx-86916478 23220388 2.974 7.274
6 Affx-87406303 23526549 2.975 7.414
6 Affx-87119294 23625765 2.979 7.589
6 Affx-87096284 23961879 2.982 7.672
6 Affx-87042000 24073567 2.984 7.889
6 Affx-87766354 24135052 2.987 7.997
6 Affx-87571253 24149878 2.988 8.087
6 Affx-86914213 24458252 2.991 8.266
6 Affx-87399102 24501565 2.995 8.481
6 Affx-87767843 24639498 2.999 8.675
6 Affx-87274859 24844748 3.002 8.881
6 Affx-87706677 24853017 3.002 8.889
6 Affx-87295498 24857629 3.005 8.982
6 Affx-87192759 25143082 3.008 9.164
6 Affx-86989679 25201995 3.01 9.344
6 Affx-87169423 25510838 3.01 9.527
6 Affx-87036546 25633884 3.013 9.709
6 Affx-87092835 26239943 3.081 10.108
6 Affx-87659076 26465920 3.083 10.453
6 Affx-87332519 26507829 3.086 10.548
6 Affx-87545945 26531430 3.088 10.692
6 Affx-87436665 26647222 3.088 10.744
6 Affx-87033786 27184463 3.091 10.948
6 Affx-87084802 27353900 3.094 11.219
6 Affx-87346722 27438788 3.095 11.425
6 Affx-87459260 27447745 3.097 11.529
6 Affx-86983357 27548188 3.098 11.573
6 Affx-87690931 27640601 3.103 11.746
6 Affx-87736157 27805669 3.104 11.805
6 Affx-87096057 28101797 3.106 11.883
6 Affx-87719194 28159499 3.107 11.998
6 Affx-87381997 28199085 3.112 12.099
6 Affx-87374957 28292714 3.115 12.194
6 Affx-86998048 28350361 3.119 12.257
6 Affx-87349334 28553804 3.122 12.447
6 Affx-87054936 28708691 3.127 12.665
6 Affx-87729890 28767414 3.129 12.787
6 Affx-86951213 28940624 3.131 12.912
6 Affx-87317874 28966080 3.132 13.063
6 Affx-87380693 29103286 3.133 13.263
6 Affx-87341259 29552123 3.136 13.433
6 Affx-87301726 29673597 3.139 13.978
6 Affx-87489459 29686740 3.142 14.112
6 Affx-87396826 29686808 3.143 14.153
6 Affx-87440018 29980752 3.147 14.392
6 Affx-86907191 30050149 3.151 14.568
6 Affx-86914689 30226755 3.156 14.874
6 Affx-87140918 30412295 3.158 15.236
6 Affx-87766860 30564646 3.162 15.608
6 Affx-87750216 30896198 3.164 15.838
6 Affx-86916142 31089512 3.169 16.314
6 Affx-87084875 31238781 3.17 16.365
6 Affx-87244112 31619430 3.177 16.561
6 Affx-87774975 31870779 3.195 16.735
6 Affx-87759396 31899525 3.197 16.852
6 Affx-87341626 31939180 3.199 16.903
6 Affx-87105655 31947055 3.201 16.943
6 Affx-87667853 31956497 3.202 17.045
6 Affx-87760725 31966967 3.203 17.079
6 Affx-87663917 31983144 3.204 17.106
6 Affx-87079189 32083301 3.205 17.183
6 Affx-87060010 32113495 3.205 17.243
6 Affx-87068529 32154048 3.206 17.329
6 Affx-87082324 32230024 3.208 17.451
6 Affx-87490126 32253580 3.209 17.612
6 Affx-87398184 32259178 3.212 17.723
6 Affx-87277712 32286079 3.213 17.839
6 Affx-87043779 32316852 3.215 18.026
6 Affx-87102180 32433585 3.217 18.11
6 Affx-87509578 32467542 3.218 18.131
6 Affx-87628266 32512140 3.221 18.167
6 Affx-87628260 32516513 3.222 18.173
6 Affx-87784285 32517010 3.223 18.185
6 Affx-87556512 32551370 3.224 18.228
6 Affx-87667578 32566105 3.232 18.292
6 Affx-87352238 32571100 3.235 18.342
6 Affx-87703895 32622010 3.237 18.395
6 Affx-87703897 32629449 3.239 18.421
6 Affx-87763040 32641879 3.244 18.469
6 Affx-86917791 32646534 3.245 18.547
6 Affx-87669632 32723064 3.246 18.621
6 Affx-86949995 32858184 3.247 18.738
6 Affx-87101179 32963605 3.254 18.873
6 Affx-87740839 33005814 3.257 18.913
6 Affx-86916691 33020438 3.257 18.929
6 Affx-87253581 33027325 3.259 19.006
6 Affx-87319603 33062760 3.263 19.156
6 Affx-87160335 33063313 3.263 19.157
6 Affx-87077212 33236258 3.267 19.319
6 Affx-87609002 33238117 3.267 19.322
6 Affx-87771737 33242471 3.27 19.374
6 Affx-86999902 33286296 3.276 19.538
6 Affx-86904774 33286496 3.277 19.64
6 Affx-87814410 33375180 3.283 19.857
6 Affx-87635715 33394977 3.284 19.891
6 Affx-87648225 33425128 3.286 19.914
6 Affx-87642326 33449734 3.289 19.958
6 Affx-86907585 33468039 3.294 20.011
6 Affx-86917296 33507460 3.294 20.051
6 Affx-87733316 33521410 3.294 20.155
6 Affx-86913968 33527789 3.297 20.222
6 Affx-86903335 33615215 3.298 20.307
6 Affx-87633183 33683829 3.3 20.359
6 Affx-87798050 33701231 3.304 20.41
6 Affx-87308700 33758317 3.306 20.53
6 Affx-87164958 33843349 3.307 20.544
6 Affx-87757776 33849402 3.307 20.547
6 Affx-87327432 33857072 3.309 20.604
6 Affx-87193499 33867579 3.309 20.605
6 Affx-87443961 33912034 3.31 20.663
6 Affx-87401301 33955098 3.33 20.851
6 Affx-87693017 34260177 3.332 21.034
6 Affx-87398708 34268302 3.334 21.129
6 Affx-87020258 34270553 3.334 21.145
6 Affx-87398713 34277326 3.336 21.33
6 Affx-87398712 34277465 3.336 21.332
6 Affx-87372517 34313704 3.341 21.402
6 Affx-87736589 34350559 3.342 21.485
6 Affx-87327825 34364051 3.349 21.736
6 Affx-87100270 34416633 3.353 21.97
6 Affx-87151224 34486658 3.355 22.081
6 Affx-86913972 34490276 3.355 22.095
6 Affx-87562590 34619374 3.36 22.284
6 Affx-87577322 34684510 3.363 22.534
6 Affx-86913238 34802415 3.371 22.809
6 Affx-86989610 34833036 3.373 22.978
6 Affx-87515066 34838176 3.374 22.99
6 Affx-87635601 34871276 3.379 23.371
6 Affx-87411958 35189879 3.381 23.929
6 Affx-87304536 35210002 3.383 24.177
6 Affx-87551170 35240470 3.385 24.249
6 Affx-87710369 35247924 3.387 24.302
6 Affx-87544733 35395152 3.391 24.35
6 Affx-87411707 35588544 3.394 24.457
6 Affx-87062584 35606184 3.395 24.499
6 Affx-87589126 35863770 3.398 24.579
6 Affx-87210626 35896889 3.404 24.644
6 Affx-87347460 35974399 3.422 24.715
6 Affx-87398110 35993561 3.422 24.719
6 Affx-87125034 36000763 3.423 24.726
6 Affx-87129827 36049863 3.425 24.761
6 Affx-87404267 36058468 3.426 24.793
6 Affx-87363615 36108186 3.427 24.856
6 Affx-87721299 36264406 3.429 24.93
6 Affx-87721306 36276300 3.429 24.93
6 Affx-87042942 36289478 3.432 25.227
6 Affx-86991349 36358480 3.432 25.306
6 Affx-86905023 36440888 3.438 25.397
6 Affx-87056913 36527514 3.438 25.437
6 Affx-87244616 36542022 3.441 25.505
6 Affx-87111559 36546449 3.441 25.509
6 Affx-87353607 36553364 3.448 25.613
6 Affx-87523260 36554214 3.448 25.614
6 Affx-87245143 36610001 3.451 25.674
6 Affx-87694656 36615104 3.451 25.807
6 Affx-87678008 36623710 3.453 25.859
6 Affx-87694663 36629330 3.454 25.897
6 Affx-87600438 36773435 3.456 26.023
6 Affx-87681809 36897635 3.458 26.113
6 Affx-87653870 36909398 3.458 26.149
6 Affx-87298746 36929843 3.46 26.2
6 Affx-87669955 37009966 3.462 26.293
6 Affx-87279526 37050812 3.468 26.496
6 Affx-86907010 37106714 3.47 26.573
6 Affx-87787667 37163369 3.471 27.175
6 Affx-87445795 37183992 3.473 27.328
6 Affx-87031522 37284806 3.476 27.725
6 Affx-86913606 37335434 3.478 27.947
6 Affx-87277057 37347989 3.48 28.3
6 Affx-87454740 37423122 3.482 28.493
6 Affx-87211233 37465336 3.484 28.801
6 Affx-86904850 37669403 3.488 29.049
6 Affx-87232587 37717124 3.49 29.2
6 Affx-87751016 37978971 3.492 29.422
6 Affx-87088707 37982167 3.493 29.75
6 Affx-87283810 38131373 3.496 29.965
6 Affx-87038969 38144716 3.497 30.134
6 Affx-86933974 38206099 3.498 30.335
6 Affx-87375548 38258104 3.502 30.497
6 Affx-87796780 38286226 3.505 30.601
6 Affx-87816952 38355343 3.506 30.946
6 Affx-86997498 38381485 3.508 31.048
6 Affx-87093536 38401816 3.51 31.058
6 Affx-86917597 38474473 3.513 31.156
6 Affx-87779893 38509181 3.516 31.231
6 Affx-87479220 38571634 3.521 31.595
6 Affx-87760170 38688258 3.524 32.026
6 Affx-87268388 38782038 3.526 32.051
6 Affx-86918529 38789479 3.528 32.085
6 Affx-87534970 38806653 3.528 32.085
6 Affx-87755534 38831128 3.528 32.091
6 Affx-87710947 38882917 3.531 32.131
6 Affx-86915858 38887911 3.533 32.195
6 Affx-87632606 38894126 3.535 32.241
6 Affx-87188304 38901081 3.535 32.243
6 Affx-87256787 38920630 3.623 32.489
6 Affx-87304219 39030968 3.688 32.708
6 Affx-87735292 39041797 3.693 33.344
6 Affx-87159232 39084868 3.694 33.646
6 Affx-87761396 39161134 3.695 34.098
6 Affx-87009388 39188898 3.702 34.3
6 Affx-87237535 39194513 3.703 34.44
6 Affx-87582885 39196940 3.752 34.965
6 Affx-87156425 39333123 3.753 35.118
6 Affx-87253618 39366444 3.753 35.477
6 Affx-87348350 39404492 3.755 35.607
6 Affx-87612887 39461330 3.755 35.666
6 Affx-87778005 39528685 3.758 35.768
6 Affx-87764728 39559011 4.13 36.098
6 Affx-87112565 39615783 4.132 36.345
6 Affx-87104925 39628501 4.134 36.543
6 Affx-87781456 39656184 4.135 36.85
6 Affx-87020870 39731692 4.137 37.104
6 Affx-87660096 39744979 4.139 37.42
6 Affx-86945033 39870393 4.139 37.667
6 Affx-86907874 40189473 4.142 38.172
6 Affx-87441041 40223635 4.142 38.385
6 Affx-87650152 40290017 4.145 38.689
6 Affx-87695147 40477378 4.147 38.751
6 Affx-87354231 40520224 4.151 38.841
6 Affx-87550461 40576419 4.154 38.983
6 Affx-87479483 40661610 4.158 39.205
6 Affx-86904816 40669536 4.16 39.276
6 Affx-87423222 40677974 4.16 39.288
6 Affx-87723913 40687053 4.39 39.341
6 Affx-87363826 40694321 4.393 39.465
6 Affx-87217947 40701780 4.395 39.654
6 Affx-86931748 40702333 4.397 39.85
6 Affx-87634034 40887364 4.399 39.951
6 Affx-87717819 41003794 4.404 40.359
6 Affx-87813873 41011100 4.617 40.949
6 Affx-87727432 41032583 4.618 41.12
6 Affx-87657993 41067663 4.619 41.524
6 Affx-87352161 41255061 4.625 42.204
6 Affx-86916453 41263819 4.627 42.307
6 Affx-87223049 41364957 4.628 42.338
6 Affx-87741155 41375529 4.631 42.594
6 Affx-87206794 41430003 4.634 42.813
6 Affx-87528652 41532863 4.639 43.077
6 Affx-87639786 41673219 4.648 43.389
6 Affx-86950018 41681726 4.652 43.519
6 Affx-87433226 41732452 4.654 43.712
6 Affx-87803155 41772810 4.656 44.009
6 Affx-87017688 41806296 4.69 44.326
6 Affx-87615785 42087175 4.693 44.676
6 Affx-87088102 42088306 4.705 44.697
6 Affx-87483859 42120005 4.708 44.779
6 Affx-87447619 42130918 4.709 44.916
6 Affx-86912971 42184178 4.749 45.312
6 Affx-87387187 42290634 4.749 45.495
6 Affx-87063047 42507722 4.751 45.821
6 Affx-87251465 42537061 4.752 45.846
6 Affx-87393350 42552035 4.755 45.872
6 Affx-87014955 42560674 4.755 45.873
6 Affx-87135776 42601079 4.757 45.96
6 Affx-86949027 42875905 4.759 46.002
6 Affx-87311131 42898455 4.762 46.04
6 Affx-87041909 42970955 4.764 46.077
6 Affx-87054529 42982670 4.764 46.078
6 Affx-87307540 42986964 4.765 46.102
6 Affx-87654240 43036410 4.767 46.141
6 Affx-87467102 43048920 4.769 46.172
6 Affx-87784409 43110147 4.772 46.226
6 Affx-87180682 43140956 4.776 46.253
6 Affx-87176486 43149228 4.776 46.273
6 Affx-87458520 43181831 4.776 46.335
6 Affx-87770041 43208147 4.776 46.412
6 Affx-87432830 43237430 4.779 46.724
6 Affx-87307270 43244954 4.779 46.746
6 Affx-86915020 43271402 4.782 46.798
6 Affx-87187736 43485781 4.786 46.967
6 Affx-87184537 43501303 4.79 47.023
6 Affx-87728446 43559301 4.791 47.087
6 Affx-86904818 43567800 4.795 47.17
6 Affx-87743697 43571391 4.802 47.27
6 Affx-87386288 43601866 4.804 47.392
6 Affx-87595535 43638302 4.807 47.44
6 Affx-87062907 43651652 4.807 47.487
6 Affx-87646887 43709875 4.812 47.528
6 Affx-87181317 43757050 4.816 47.591
6 Affx-87701868 43790227 4.818 47.666
6 Affx-87747175 43842646 4.822 47.796
6 Affx-87025820 43880123 4.827 47.989
6 Affx-87614069 43897266 4.829 48.121
6 Affx-86915749 43902284 4.83 48.49
6 Affx-87195104 43906784 4.834 48.849
6 Affx-87799750 43926432 4.836 49.037
6 Affx-87242607 43930526 4.84 49.213
6 Affx-87666627 43952960 4.845 49.665
6 Affx-87796708 43953481 4.846 49.896
6 Affx-87450447 43967852 4.847 50.224
6 Affx-87699647 44009849 4.851 50.728
6 Affx-87400681 44022879 4.852 50.746
6 Affx-87067419 44031746 4.855 50.792
6 Affx-86904667 44043914 4.856 50.839
6 Affx-87258932 44068565 4.857 50.858
6 Affx-86982666 44095330 4.858 50.875
6 Affx-87647212 44104576 4.858 50.889
6 Affx-87805540 44115618 4.861 50.941
6 Affx-87087944 44253873 4.863 51.003
6 Affx-87350731 44281826 4.864 51.058
6 Affx-87625960 44292601 4.865 51.103
6 Affx-87179261 44376228 4.867 51.287
6 Affx-87682386 44407476 4.868 51.428
6 Affx-87009680 44480151 4.871 51.608
6 Affx-87791996 44495544 4.872 51.61
6 Affx-87781098 44510467 4.875 51.638
6 Affx-87661260 44520849 4.877 51.652
6 Affx-87027250 44529904 4.879 51.66
6 Affx-87697542 44533165 4.88 51.682
6 Affx-87265484 44536683 4.88 51.683
6 Affx-86912574 44539816 4.885 51.714
6 Affx-86913282 44541441 4.885 51.716
6 Affx-87545783 44580040 4.887 51.8
6 Affx-87035210 44588997 4.891 51.96
6 Affx-87094842 44604667 4.894 51.97
6 Affx-87183454 44609739 4.894 52.057
6 Affx-87212640 44722359 4.899 52.143
6 Affx-87047868 44754076 4.901 52.162
6 Affx-87371401 44759048 4.903 52.192
6 Affx-87371403 44759283 4.903 52.192
6 Affx-87230652 44818244 4.906 52.235
6 Affx-87147786 44825715 4.909 52.304
6 Affx-87336404 44875591 4.914 52.377
6 Affx-87622242 44898435 4.947 52.461
6 Affx-87803905 44919368 4.949 52.549
6 Affx-87241890 44982603 4.956 52.67
6 Affx-87111133 45117595 4.963 52.789
6 Affx-87684086 45126281 4.964 52.79
6 Affx-87355864 45228785 4.969 52.851
6 Affx-87240553 45295872 4.975 52.93
6 Affx-87389659 45296688 4.977 52.979
6 Affx-87317039 45621948 4.99 53.081
6 Affx-87415832 45656155 4.994 53.109
6 Affx-87303847 45703589 4.995 53.162
6 Affx-87240995 45736742 4.996 53.164
6 Affx-87384014 45743661 4.998 53.176
6 Affx-87315262 45768248 5.002 53.208
6 Affx-87277110 45803974 5.046 53.273
6 Affx-87413226 45804625 5.046 53.293
6 Affx-87752838 45819753 5.049 53.366
6 Affx-87189873 45875176 5.051 53.378
6 Affx-86975930 45887346 5.056 53.411
6 Affx-87404250 45993373 5.056 53.419
6 Affx-87274760 46101234 5.061 53.442
6 Affx-87363711 46209207 5.062 53.444
6 Affx-87363710 46209488 5.062 53.444
6 Affx-87661550 46359908 5.062 53.444
6 Affx-86929996 46484157 5.063 53.445
6 Affx-87198595 46498249 5.065 53.453
6 Affx-87674116 46686379 5.067 53.519
6 Affx-87315785 46704903 5.068 53.725
6 Affx-87734907 46828855 5.093 53.827
6 Affx-87615754 46989350 5.105 53.995
6 Affx-87382347 48642783 5.136 54.053
6 Affx-87357417 48780123 5.155 54.454
6 Affx-87155892 48824446 5.157 54.46
6 Affx-87791056 49080925 5.247 55.167
6 Affx-86927329 49220244 5.248 55.171
6 Affx-87050248 49533255 5.273 55.289
6 Affx-87698782 49567177 5.337 55.863
6 Affx-87066217 49758878 5.366 55.868
6 Affx-87817589 49822929 5.488 56.586
6 Affx-87708563 49861746 5.488 56.594
6 Affx-87137099 49872290 5.488 56.594
6 Affx-87754086 49895764 5.488 56.594
6 Affx-87754089 49904326 5.488 56.595
6 Affx-87695780 49994119 5.489 56.603
6 Affx-87258344 50921122 5.733 58.682
6 Affx-87738262 50932355 5.782 58.747
6 Affx-87432864 50932460 5.924 58.845
6 Affx-87278838 51036739 6.029 58.908
6 Affx-87188796 51061889 6.029 58.909
6 Affx-86912067 51062573 6.029 58.909
6 Affx-87317380 51135049 6.108 59.288
6 Affx-87382629 51624687 7.06 64.569
6 Affx-86907668 51785393 7.062 64.57
6 Affx-87715319 51924632 7.063 64.571
6 Affx-87534689 51968918 7.071 64.661
6 Affx-87618092 51980273 7.072 64.663
6 Affx-87289176 52218950 7.077 64.685
6 Affx-87506624 52359300 7.082 64.713
6 Affx-87011528 52530847 7.085 64.755
6 Affx-87063888 52959963 7.087 64.778
6 Affx-87222359 53102104 7.088 64.791
6 Affx-87809730 53547733 7.089 64.8
6 Affx-87563170 53999949 7.092 64.802
6 Affx-87510508 54027143 7.094 64.864
6 Affx-87442042 54032844 7.095 64.878
6 Affx-87000905 54097791 7.097 64.896
6 Affx-87247888 54108175 7.097 64.897
6 Affx-86993661 54323402 7.101 64.922
6 Affx-87646646 54323643 7.101 64.922
6 Affx-86913372 54337599 7.104 64.944
6 Affx-87539060 54710346 7.11 64.99
6 Affx-87180705 54723516 7.112 64.99
6 Affx-87143722 54814684 7.113 64.997
6 Affx-87757139 54897584 7.114 65.017
6 Affx-87678790 54930075 7.114 65.017
6 Affx-87723466 54955433 7.116 65.087
6 Affx-86996879 55020850 7.117 65.097
6 Affx-87764881 55134478 7.12 65.127
6 Affx-87465370 55224733 7.121 65.153
6 Affx-87034696 55324974 7.127 65.199
6 Affx-87466088 55434980 7.129 65.246
6 Affx-87085304 55449489 7.132 65.279
6 Affx-87769774 55505368 7.133 65.295
6 Affx-87267071 55657636 7.137 65.44
6 Affx-87112766 55756329 7.14 65.61
6 Affx-87598600 55786354 7.148 65.659
6 Affx-87323274 55832644 7.15 65.71
6 Affx-87385452 55871746 7.154 65.747
6 Affx-87657490 55972745 7.159 65.83
6 Affx-87015214 55986231 7.16 65.897
6 Affx-86919239 55991266 7.161 65.909
6 Affx-86915940 56001683 7.165 65.954
6 Affx-87489656 56010169 7.168 66.093
6 Affx-87313929 56030007 7.169 66.193
6 Affx-87313931 56032637 7.17 66.194
6 Affx-86992293 56084712 7.174 66.301
6 Affx-87131804 56160041 7.178 66.428
6 Affx-87648604 56167511 7.182 66.484
6 Affx-87288855 56211468 7.183 66.531
6 Affx-87288857 56214075 7.184 66.584
6 Affx-87288854 56223912 7.189 66.653
6 Affx-87229621 56226710 7.192 66.747
6 Affx-87794328 56253240 7.197 66.81
6 Affx-87612501 56353930 7.201 66.931
6 Affx-87347793 56385619 7.205 66.988
6 Affx-87225141 56441215 7.207 67.029
6 Affx-86999730 56550994 7.209 67.122
6 Affx-87651937 56553363 7.21 67.142
6 Affx-87632582 56591921 7.21 67.151
6 Affx-87542103 56607890 7.21 67.182
6 Affx-87057403 56628107 7.213 67.269
6 Affx-87566513 56655666 7.216 67.331
6 Affx-87420310 56714215 7.219 67.443
6 Affx-87403392 56741650 7.22 67.544
6 Affx-87727129 56773980 7.223 67.741
6 Affx-87249529 56781265 7.223 67.796
6 Affx-87682225 56784990 7.226 67.82
6 Affx-87144478 56800242 7.23 67.919
6 Affx-87432011 56823113 7.234 68.005
6 Affx-87401957 56882417 7.236 68.095
6 Affx-87562412 56895286 7.237 68.216
6 Affx-87562418 56904723 7.238 68.22
6 Affx-87809442 56913813 7.239 68.241
6 Affx-87494863 57068445 7.242 68.35
6 Affx-86988361 57074908 7.243 68.364
6 Affx-87204543 57075580 7.243 68.365
6 Affx-87418655 57152763 7.245 68.417
6 Affx-87243376 57179312 7.248 68.471
6 Affx-87802652 57188021 7.25 68.514
6 Affx-87396676 57188643 7.269 68.58
6 Affx-86997754 57254078 7.294 68.723
6 Affx-87530177 57287388 7.298 68.874
6 Affx-87306627 57298248 7.303 68.967
6 Affx-87388595 57409416 7.311 69.129
6 Affx-87304850 57438946 7.312 69.254
6 Affx-87466068 57462960 7.315 69.368
6 Affx-87707622 57528620 7.316 69.544
6 Affx-87550983 57599805 7.317 69.597
6 Affx-87777965 57615521 7.318 69.656
6 Affx-87332246 57689262 7.322 69.743
6 Affx-87470867 57701158 7.322 69.744
6 Affx-87232720 57735773 7.323 69.785
6 Affx-86916684 57766003 7.324 69.826
6 Affx-87262611 57777917 7.327 69.892
6 Affx-87694761 57778095 7.327 69.939
6 Affx-87099895 57827986 7.329 70.029
6 Affx-87577455 57847347 7.33 70.058
6 Affx-87287465 57860821 7.331 70.101
6 Affx-87153752 57905354 7.335 70.214
6 Affx-87344180 57930812 7.336 70.277
6 Affx-87721411 57952426 7.338 70.405
6 Affx-87578912 57966768 7.342 70.558
6 Affx-86984819 57975198 7.345 70.637
6 Affx-86914143 58046350 7.348 70.793
6 Affx-87565541 58133789 7.349 70.99
6 Affx-87635114 58231577 7.352 71.217
6 Affx-87784467 58275736 7.36 71.576
6 Affx-86981836 58285741 7.36 71.655
6 Affx-87649479 58354001 7.364 71.904
6 Affx-87286779 58423942 7.366 71.986
6 Affx-87622362 58443698 7.368 72.068
6 Affx-87166473 58490185 7.373 72.166
6 Affx-87398978 58503843 7.376 72.311
6 Affx-87460568 58524236 7.377 72.488
6 Affx-87690168 58755440 7.381 72.651
6 Affx-87547968 58891495 7.383 72.762
6 Affx-87370274 58911500 7.385 72.915
6 Affx-87274868 58924791 7.386 73.067
6 Affx-87430817 58955349 7.388 73.334
6 Affx-87576768 58985961 7.394 73.449
6 Affx-87662966 59006236 7.398 73.531
6 Affx-87218535 59045973 7.401 73.639
6 Affx-87184623 59051064 7.403 73.671
6 Affx-87184622 59067649 7.405 73.785
6 Affx-87527195 59094604 7.408 73.868
6 Affx-87641351 59144498 7.414 73.908
6 Affx-87586255 59174154 7.414 73.939
6 Affx-86912790 59217014 7.417 74.023
6 Affx-87765345 59230733 7.421 74.097
6 Affx-87300871 59285737 7.422 74.214
6 Affx-87102354 59331540 7.425 74.366
6 Affx-87582096 59365621 7.427 74.447
6 Affx-87366269 59381311 7.43 74.506
6 Affx-87590402 59407489 7.432 74.599
6 Affx-87672569 59428991 7.433 74.663
6 Affx-87050112 59467002 7.436 74.777
6 Affx-87150284 59477445 7.439 74.855
6 Affx-87732143 59500585 7.439 74.871
6 Affx-87236051 59563476 7.444 74.97
6 Affx-87595234 59572245 7.447 75.071
6 Affx-87750397 59572977 7.447 75.073
6 Affx-87750395 59597493 7.449 75.278
6 Affx-87252762 59600411 7.451 75.286
6 Affx-87439213 59648972 7.452 75.427
6 Affx-86896989 59649586 7.452 75.431
6 Affx-87536243 59684335 7.454 75.59
6 Affx-86945329 59736343 7.461 75.947
6 Affx-87191211 59763209 7.462 76.077
6 Affx-87572098 59807564 7.467 76.497
6 Affx-87371187 59838589 7.469 77.029
6 Affx-87427442 59922783 7.471 77.42
6 Affx-87284827 59978956 7.472 77.534
6 Affx-86914955 59982410 7.476 77.715
6 Affx-87785146 60008931 7.48 78.062
6 Affx-87529621 60009271 7.506 78.404
6 Affx-87010671 60247921 7.573 78.86
6 Affx-87241575 60329856 7.576 78.93
6 Affx-87442700 60358622 7.577 78.975
6 Affx-87467056 60363597 7.577 78.975
6 Affx-87322477 60366493 7.577 78.975
6 Affx-87064285 60371526 7.58 79.122
6 Affx-86905177 60414383 7.585 79.283
6 Affx-87158738 60565774 7.585 79.377
6 Affx-86917249 60583460 7.586 79.455
6 Affx-87200009 60616137 7.594 79.56
6 Affx-87553125 60648520 7.594 79.583
6 Affx-87572829 60655456 7.597 79.622
6 Affx-87037460 60698145 7.599 79.79
6 Affx-87498194 60703298 7.6 79.826
6 Affx-87426058 60745246 7.603 80.078
6 Affx-87151147 60779047 7.607 80.198
6 Affx-87151144 60795096 7.662 80.497
6 Affx-87383503 60981930 7.665 80.646
6 Affx-87526792 60997813 7.667 80.718
6 Affx-87195337 61037034 7.67 80.838
6 Affx-87281065 61059679 7.671 80.908
6 Affx-87289421 61073186 7.673 80.962
6 Affx-87314080 61127892 7.677 81.074
6 Affx-87744746 61136880 7.682 81.165
6 Affx-87070321 61149247 7.684 81.299
6 Affx-87334658 61182869 7.692 81.439
6 Affx-87555624 61197311 7.696 81.654
6 Affx-87393334 61204873 7.698 81.69
6 Affx-87246388 61219421 7.703 81.813
6 Affx-87287640 61335160 7.707 82.068
6 Affx-86914660 61367911 7.746 82.299
6 Affx-87320094 61370939 7.748 82.444
6 Affx-87520311 61510879 7.75 82.739
6 Affx-87613893 61513808 7.751 83.021
6 Affx-87399747 61564324 7.797 83.44
6 Affx-87021255 61572034 7.798 83.714
6 Affx-87219825 61788171 7.802 84.155
6 Affx-87153952 61836264 7.842 84.74
6 Affx-87738551 61840480 7.844 84.833
6 Affx-87641649 61857397 7.845 84.841
6 Affx-86915815 61861241 7.847 84.859
6 Affx-87368455 61865814 7.849 84.883
6 Affx-87011241 61896088 7.855 84.933
6 Affx-87577480 61921660 7.859 84.958
6 Affx-87184532 61952842 7.864 84.979
6 Affx-87121521 61963409 7.865 84.982
6 Affx-87129462 61999607 7.867 84.991
6 Affx-86916685 62009039 7.867 84.992
6 Affx-87563952 62013185 7.87 85.005
6 Affx-87179474 62029853 7.872 85.017
6 Affx-87288468 62056722 7.875 85.028
6 Affx-87635169 62112762 7.89 85.093
6 Affx-87724051 62130730 7.893 85.118
6 Affx-87667796 62141873 7.896 85.209
6 Affx-87592227 62176444 7.902 85.297
6 Affx-87346099 62200797 7.904 85.334
6 Affx-87240525 62213232 7.908 85.444
6 Affx-87286570 62233570 7.91 85.605
6 Affx-87718063 62250632 7.911 85.769
6 Affx-87715024 62365468 7.915 85.872
6 Affx-87812940 62366670 7.916 85.897
6 Affx-87000008 62418422 7.922 86.049
6 Affx-87567403 62460554 7.924 86.094
6 Affx-87229915 62517322 7.925 86.133
6 Affx-87113188 62520514 7.927 86.212
6 Affx-87319541 62546904 7.929 86.23
6 Affx-87041502 62564599 7.931 86.256
6 Affx-87420099 62565693 7.931 86.256
6 Affx-87420097 62569428 7.931 86.256
6 Affx-87143068 62577530 7.935 86.331
6 Affx-87814347 62607593 7.94 86.379
6 Affx-87775611 62648709 7.946 86.5
6 Affx-87038123 62654887 7.946 86.505
6 Affx-87196452 62664042 7.946 86.534
6 Affx-87726354 62667760 7.951 86.628
6 Affx-87311401 62684168 7.952 86.688
6 Affx-87725040 62771040 7.955 86.775
6 Affx-87459203 62821283 7.979 87.009
6 Affx-87209066 62890376 7.981 87.038
6 Affx-87643149 62893658 7.982 87.065
6 Affx-87140215 62915564 7.985 87.111
6 Affx-87261756 62955270 7.987 87.223
6 Affx-87317096 62992522 7.988 87.243
6 Affx-87125291 63016181 7.99 87.327
6 Affx-86984338 63018543 7.993 87.339
6 Affx-87234234 63024934 7.993 87.369
6 Affx-87247094 63032559 7.995 87.403
6 Affx-87144427 63040410 7.996 87.572
6 Affx-87241903 63055050 7.999 87.707
6 Affx-87241904 63059146 8.002 87.767
6 Affx-87040481 63094631 8.004 87.91
6 Affx-87295427 63104660 8.011 88.09
6 Affx-87619303 63148853 8.013 88.35
6 Affx-87251888 63189218 8.015 88.414
6 Affx-87251887 63194351 8.018 88.493
6 Affx-87244451 63205773 8.018 88.504
6 Affx-86915691 63260123 8.023 88.605
6 Affx-87275866 63269068 8.027 88.658
6 Affx-87342474 63278406 8.029 88.689
6 Affx-87174611 63280475 8.031 88.83
6 Affx-86977471 63358917 8.034 89.048
6 Affx-87769540 63383347 8.035 89.211
6 Affx-87412280 63391568 8.037 89.279
6 Affx-87230403 63493076 8.04 89.395
6 Affx-87299456 63524443 8.04 89.447
6 Affx-87447644 63559142 8.045 89.571
6 Affx-87329911 63563665 8.048 89.661
6 Affx-87410973 63674306 8.051 89.706
6 Affx-87273622 63677359 8.055 89.73
6 Affx-87226116 63701955 8.057 89.75
6 Affx-87668173 63722935 8.058 89.771
6 Affx-87115523 63725499 8.06 89.808
6 Affx-87316756 63756870 8.065 89.874
6 Affx-87060527 63760408 8.065 89.874
6 Affx-87747307 63762394 8.109 89.925
6 Affx-87158781 63769553 8.109 89.928
6 Affx-87691155 63775453 8.116 89.983
6 Affx-87679249 63785609 8.131 90.092
6 Affx-87645063 63813028 8.132 90.111
6 Affx-87213060 63814659 8.134 90.127
6 Affx-86983625 63819165 8.136 90.152
6 Affx-87361782 63819737 8.137 90.196
6 Affx-87651469 63826071 8.141 90.229
6 Affx-87689622 63866274 8.142 90.305
6 Affx-87783704 63873407 8.145 90.359
6 Affx-87384696 63896202 8.203 90.406
6 Affx-87232795 63897598 8.218 90.461
6 Affx-87703659 63942567 8.221 90.538
6 Affx-87644809 64010541 8.224 90.602
6 Affx-87731597 64073806 8.225 90.617
6 Affx-87672107 64128207 8.225 90.659
6 Affx-87239092 64135646 8.226 90.697
6 Affx-87025687 64171986 8.228 90.741
6 Affx-87044323 64189217 8.229 90.763
6 Affx-87262031 64224906 8.232 90.836
6 Affx-87069072 64254420 8.233 90.893
6 Affx-87373587 64287254 8.266 91.027
6 Affx-87215428 64288253 8.278 91.146
6 Affx-87686561 64325550 8.281 91.233
6 Affx-87019863 64337175 8.284 91.326
6 Affx-87045387 64375449 8.285 91.433
6 Affx-87098702 64384029 8.285 91.503
6 Affx-87035300 64392507 8.288 91.537
6 Affx-87773042 64456212 8.295 91.752
6 Affx-87745946 64612396 8.303 91.879
6 Affx-87243844 64700925 8.305 91.967
6 Affx-87064574 64721675 8.306 92.087
6 Affx-87316917 64903585 8.307 92.184
6 Affx-87692844 64915409 8.309 92.251
6 Affx-87552270 64943421 8.312 92.355
6 Affx-87638536 64979419 8.312 92.431
6 Affx-87625401 64992977 8.327 92.432
6 Affx-87526601 64994842 8.331 92.518
6 Affx-87419551 65015734 8.334 92.749
6 Affx-87066226 65341023 8.336 93.197
6 Affx-87343739 65354059 8.338 93.438
6 Affx-87092881 65358468 8.341 93.6
6 Affx-87384314 65390151 8.344 94.021
6 Affx-87246627 65453099 8.345 94.164
6 Affx-87307532 65487138 8.349 94.266
6 Affx-87153923 65496361 8.353 94.428
6 Affx-87219014 65579032 8.368 94.704
6 Affx-87468440 65650038 8.371 94.9
6 Affx-87225747 65691627 8.375 95.121
6 Affx-87344150 65785315 8.384 95.274
6 Affx-87208144 65819027 8.385 95.338
6 Affx-87324279 65847507 8.386 95.37
6 Affx-87755572 65859688 8.388 95.439
6 Affx-87710594 65914620 8.39 95.472
6 Affx-87118515 65956920 8.392 95.525
6 Affx-87266969 65973880 8.398 95.575
6 Affx-87771069 66095208 8.401 95.654
6 Affx-87076745 66102732 8.402 95.668
6 Affx-87544100 66113916 8.402 95.669
6 Affx-87568752 66167347 8.411 95.736
6 Affx-87706640 66193421 8.414 95.791
6 Affx-87396563 66279578 8.417 95.855
6 Affx-86986751 66303438 8.419 95.89
6 Affx-87292911 66341747 8.419 95.925
6 Affx-87396747 66509337 8.423 96.013
6 Affx-87775532 66648778 8.423 96.085
6 Affx-87079780 66648913 8.425 96.125
6 Affx-87402967 66674484 8.425 96.132
6 Affx-87117941 66694656 8.433 96.17
6 Affx-87443440 66701706 8.44 96.256
6 Affx-87065070 66705837 8.442 96.397
6 Affx-87183171 66786775 8.447 96.683
6 Affx-87064373 66855040 8.45 96.918
6 Affx-86990436 66865059 8.451 96.929
6 Affx-87812080 66923422 8.453 97.029
6 Affx-87331953 67002770 8.456 97.241
6 Affx-86905578 67005683 8.46 97.519
6 Affx-86917774 67023698 8.462 97.656
6 Affx-86913919 67080483 8.464 97.752
6 Affx-86996955 67109397 8.464 97.886
6 Affx-87657392 67129649 8.482 98.108
6 Affx-87510004 67218582 8.489 98.187
6 Affx-87315975 67268322 8.495 98.317
6 Affx-87043384 67393162 8.496 98.404
6 Affx-87550522 67446210 8.506 98.675
6 Affx-87008642 67468108 8.508 98.876
6 Affx-87676987 67486669 8.593 99.2
6 Affx-87746405 67493861 8.593 99.214
6 Affx-87402266 67727401 8.632 99.499
6 Affx-86905075 67919612 8.71 99.649
6 Affx-86944127 67919864 8.711 99.65
6 Affx-87564072 67923124 8.711 99.657
6 Affx-87262345 67967120 8.716 99.796
6 Affx-87613583 68000796 8.728 99.879
6 Affx-87178798 68001470 8.728 99.881
6 Affx-87413689 68067611 8.732 100.031
6 Affx-87345272 68143258 8.739 100.075
6 Affx-87011850 68182416 8.745 100.143
6 Affx-87765732 68248793 8.747 100.192
6 Affx-87479815 68253955 8.747 100.192
6 Affx-87073720 68327569 8.747 100.195
6 Affx-87556482 68371698 8.748 100.196
6 Affx-87664485 68377812 8.75 100.253
6 Affx-87251736 68406565 8.77 100.374
6 Affx-87765860 68496921 8.775 100.52
6 Affx-87125511 68521088 8.776 100.667
6 Affx-87330954 68617740 8.78 100.942
6 Affx-87531067 68639078 8.781 101.149
6 Affx-87520140 68738057 8.784 101.286
6 Affx-87538177 68745342 8.794 101.427
6 Affx-87560297 69123887 8.798 101.616
6 Affx-87289945 69223081 8.798 101.726
6 Affx-87721342 69235988 8.799 101.75
6 Affx-87721345 69244149 8.799 101.752
6 Affx-87327767 69359517 8.804 101.853
6 Affx-87446207 69360413 8.808 101.92
6 Affx-87758089 69374382 8.812 101.943
6 Affx-87635314 69395685 8.814 101.996
6 Affx-87565783 69397414 8.82 102.121
6 Affx-87027727 69398439 8.823 102.172
6 Affx-87805247 69445799 8.829 102.253
6 Affx-87023435 69446610 8.831 102.333
6 Affx-87051743 69473591 8.86 102.466
6 Affx-87003772 69509349 8.862 102.675
6 Affx-87190092 69521353 8.864 102.908
6 Affx-86916287 69592371 8.867 103.059
6 Affx-87633315 69621620 8.87 103.136
6 Affx-87621763 69692972 8.875 103.266
6 Affx-87383043 69708136 8.876 103.373
6 Affx-87142121 69723155 8.877 103.375
6 Affx-87219464 69729347 8.878 103.402
6 Affx-87100450 69739542 8.882 103.541
6 Affx-87561618 69746509 8.884 103.554
6 Affx-87779151 69758528 8.885 103.56
6 Affx-87233133 69783371 8.887 103.619
6 Affx-87063151 69898985 8.891 103.73
6 Affx-87303922 69920398 8.892 103.764
6 Affx-87054782 69931152 8.893 103.862
6 Affx-87658078 70067277 8.895 104.107
6 Affx-87632678 70091483 8.897 104.158
6 Affx-87737283 70125162 8.9 104.283
6 Affx-87629255 70156568 8.903 104.38
6 Affx-87629253 70158825 8.906 104.567
6 Affx-87323747 70169859 8.907 104.595
6 Affx-87627819 70206383 8.909 104.715
6 Affx-87282625 70259784 8.957 104.794
6 Affx-87416902 70296534 8.96 104.857
6 Affx-87003892 70367292 8.962 104.958
6 Affx-87662240 70370684 8.963 104.964
6 Affx-87140420 70402242 8.965 105.035
6 Affx-87253158 70664780 9.024 105.219
6 Affx-87802397 70707087 9.027 105.256
6 Affx-87530016 70719546 9.042 105.345
6 Affx-86991284 70727538 9.043 105.399
6 Affx-86918542 70776435 9.079 105.45
6 Affx-87789767 70783651 9.081 105.477
6 Affx-87293854 70823979 9.088 105.528
6 Affx-87166895 70843063 9.091 105.588
6 Affx-87770105 70998000 9.095 105.675
6 Affx-87340131 71006208 9.098 105.754
6 Affx-87014990 71016182 9.099 105.756
6 Affx-87014993 71018328 9.099 105.756
6 Affx-87777066 71026405 9.099 105.758
6 Affx-86986349 71057421 9.101 105.765
6 Affx-87135046 71076062 9.102 105.773
6 Affx-87613622 71191976 9.104 105.784
6 Affx-87205002 71207131 9.105 105.798
6 Affx-87701523 71234226 9.106 105.805
6 Affx-87143862 71236309 9.106 105.805
6 Affx-87421176 71236358 9.107 105.816
6 Affx-87108509 71337016 9.115 105.831
6 Affx-87400583 71344003 9.116 105.832
6 Affx-87022101 71344177 9.116 105.832
6 Affx-87689956 71345506 9.116 105.834
6 Affx-86985492 71362638 9.121 105.873
6 Affx-87053893 71380052 9.126 105.919
6 Affx-87435170 71436215 9.127 105.926
6 Affx-87007648 71461771 9.13 105.995
6 Affx-86972223 71475723 9.133 106.051
6 Affx-87654003 71555912 9.136 106.127
6 Affx-87678690 71591801 9.138 106.141
6 Affx-87245886 71595607 9.147 106.313
6 Affx-87026528 71605452 9.15 106.388
6 Affx-87666964 71663744 9.215 106.643
6 Affx-87006941 71664938 9.216 106.721
6 Affx-87018975 71721547 9.227 106.946
6 Affx-87051059 71750696 9.229 107.113
6 Affx-87151118 71765460 9.23 107.13
6 Affx-87786214 71782082 9.237 107.181
6 Affx-87786213 71782685 9.237 107.184
6 Affx-87723170 71811036 9.26 107.306
6 Affx-87000598 71828760 9.271 107.348
6 Affx-87045822 71835567 9.273 107.38
6 Affx-86998357 71888293 9.276 107.431
6 Affx-87257221 71892255 9.289 107.537
6 Affx-87252260 71944897 9.291 107.549
6 Affx-87758997 71975869 9.298 107.624
6 Affx-87227925 72048892 9.298 107.657
6 Affx-87130026 72100268 9.301 107.736
6 Affx-87782575 72160482 9.303 107.772
6 Affx-87250434 72413197 9.309 107.855
6 Affx-87398441 72518085 9.315 107.943
6 Affx-87254326 72532198 9.315 107.945
6 Affx-87378021 72554738 9.316 107.945
6 Affx-87655873 72559433 9.316 107.945
6 Affx-87767962 72572305 9.324 107.991
6 Affx-87434729 72617773 9.353 108.082
6 Affx-87546600 72653807 9.406 108.295
6 Affx-87246115 72688653 9.408 108.344
6 Affx-87014764 72698477 9.411 108.368
6 Affx-87522720 72731623 9.412 108.415
6 Affx-86918508 72817640 9.415 108.492
6 Affx-87457401 72905587 9.416 108.525
6 Affx-87773890 72907679 9.44 108.555
6 Affx-87175549 72912638 9.447 108.56
6 Affx-87697636 72940454 9.45 108.585
6 Affx-87303960 72956884 9.55 108.626
6 Affx-86995479 72972504 9.555 108.723
6 Affx-86995478 72973731 9.555 108.724
6 Affx-87045677 73053370 9.559 108.793
6 Affx-87414056 73108845 9.565 108.875
6 Affx-87254529 73397064 9.575 108.944
6 Affx-87030022 73459444 9.575 108.946
6 Affx-86946204 73460537 9.576 108.946
6 Affx-87177126 73509940 9.576 108.946
6 Affx-87192807 73527405 9.576 108.946
6 Affx-87409800 73573467 9.576 108.946
6 Affx-87179747 73614605 9.576 108.948
6 Affx-87184308 73742472 9.588 108.987
6 Affx-87201653 73840941 9.593 109.048
6 Affx-87076088 73860499 9.594 109.05
6 Affx-87163292 73871548 9.594 109.051
6 Affx-87755109 73871819 9.594 109.052
6 Affx-87624987 73873238 9.594 109.064
6 Affx-87193511 73899921 9.599 109.114
6 Affx-87713693 73991079 9.604 109.167
6 Affx-87416330 74034440 9.614 109.199
6 Affx-87037717 74034806 9.615 109.227
6 Affx-87102999 74094182 9.616 109.227
6 Affx-87629378 74096219 9.616 109.229
6 Affx-87337144 74109143 9.618 109.26
6 Affx-87698302 74129019 9.619 109.26
6 Affx-87502668 74181009 9.622 109.294
6 Affx-87233494 74293170 9.624 109.331
6 Affx-87759449 74335704 9.626 109.337
6 Affx-87586158 74345579 9.627 109.339
6 Affx-87586157 74345874 9.627 109.339
6 Affx-87676810 74349165 9.629 109.366
6 Affx-87391811 74361558 9.635 109.444
6 Affx-87727978 74371905 9.638 109.451
6 Affx-87727977 74378058 9.642 109.513
6 Affx-87070193 74451972 9.644 109.562
6 Affx-87070194 74458297 9.646 109.665
6 Affx-86946222 74713695 9.682 109.826
6 Affx-87423487 74769556 9.685 109.9
6 Affx-87580489 74770489 9.687 109.934
6 Affx-87733036 74969319 9.693 110.003
6 Affx-87302768 75016442 9.694 110.017
6 Affx-87620495 75115231 9.698 110.054
6 Affx-87031039 75209064 9.7 110.157
6 Affx-87410567 75225674 9.702 110.193
6 Affx-87032049 75225697 9.702 110.194
6 Affx-87681010 75318665 9.703 110.221
6 Affx-86916290 75359468 9.706 110.242
6 Affx-87679156 75387809 9.707 110.289
6 Affx-87619769 75399583 9.71 110.326
6 Affx-86990476 75514189 9.712 110.345
6 Affx-87734428 75531234 9.717 110.369
6 Affx-87526740 75541246 9.717 110.37
6 Affx-87767747 75606070 9.767 110.387
6 Affx-87025596 75621633 9.768 110.387
6 Affx-87806275 75622290 9.768 110.387
6 Affx-87262946 75623500 9.769 110.397
6 Affx-87262947 75625136 9.769 110.405
6 Affx-87310611 75633487 10.413 110.412
6 Affx-87741473 75643956 10.416 110.428
6 Affx-87052448 75696224 10.417 110.449
6 Affx-87226836 75707315 10.423 110.46
6 Affx-87586847 75722134 10.426 110.483
6 Affx-87191472 75747812 10.43 110.567
6 Affx-87790960 75766291 10.43 110.567
6 Affx-87478975 75771224 10.436 110.598
6 Affx-87596747 75868030 10.442 110.664
6 Affx-87322484 75868576 10.443 110.665
6 Affx-87752885 75882998 10.443 110.666
6 Affx-87431993 75892890 10.448 110.695
6 Affx-87053457 75893402 10.452 110.73
6 Affx-87773420 75906947 10.454 110.833
6 Affx-86916568 75945571 10.458 110.927
6 Affx-86906079 76022758 10.47 111.108
6 Affx-87386895 76024782 10.474 111.186
6 Affx-86907015 76061061 10.479 111.31
6 Affx-87251769 76140220 10.481 111.386
6 Affx-87098567 76158398 10.483 111.396
6 Affx-87393108 76167934 10.483 111.396
6 Affx-87328871 76186466 10.483 111.409
6 Affx-86916883 76193034 10.485 111.428
6 Affx-86912082 76200616 10.487 111.434
6 Affx-86906630 76218945 10.49 111.439
6 Affx-87349232 76222016 10.496 111.462
6 Affx-87621046 76248965 10.501 111.539
6 Affx-87365616 76353427 10.502 111.547
6 Affx-87637289 76353484 10.507 111.556
6 Affx-87014297 76361609 10.507 111.582
6 Affx-87800573 76367369 10.51 111.629
6 Affx-87048845 76539156 10.513 111.704
6 Affx-87629690 76707183 10.516 111.764
6 Affx-87201659 76715800 10.516 111.764
6 Affx-87053640 76738597 10.516 111.766
6 Affx-87737261 76744207 10.518 111.788
6 Affx-87667635 76838933 10.519 111.81
6 Affx-87652749 77247431 10.521 111.823
6 Affx-87693922 77249860 10.523 111.835
6 Affx-87687926 77271908 10.527 111.854
6 Affx-87255613 77272179 10.527 111.854
6 Affx-87402852 77278962 10.527 111.854
6 Affx-86914857 77283199 10.533 111.877
6 Affx-87693354 77284297 10.533 111.877
6 Affx-86989559 77308412 10.533 111.879
6 Affx-87586752 77363370 10.538 111.895
6 Affx-87312714 77383163 10.538 111.895
6 Affx-87312715 77383212 10.538 111.895
6 Affx-87200273 77404842 10.539 111.895
6 Affx-87252495 77443683 10.54 111.904
6 Affx-87756369 77631021 10.543 111.938
6 Affx-87066589 77632879 10.544 111.942
6 Affx-87325977 77638627 10.544 111.942
6 Affx-86985833 77689854 10.55 111.969
6 Affx-87227204 77728564 10.55 111.978
6 Affx-87705110 77730268 10.551 111.985
6 Affx-87658959 77778496 10.554 112.018
6 Affx-87655184 77799177 10.557 112.024
6 Affx-87328465 77856734 10.558 112.026
6 Affx-87600232 77857206 10.558 112.042
6 Affx-87389650 77866762 10.579 112.051
6 Affx-87668181 77894796 10.588 112.115
6 Affx-87234862 77897704 10.594 112.154
6 Affx-87580911 77900241 10.597 112.211
6 Affx-87293731 77911148 10.598 112.284
6 Affx-87186180 77932713 10.603 112.39
6 Affx-87425060 78022880 10.612 112.438
6 Affx-87553128 78035428 10.614 112.456
6 Affx-87395369 78084242 10.618 112.472
6 Affx-87641599 78099257 10.63 112.51
6 Affx-87249990 78171001 10.76 112.513
6 Affx-87273428 78175535 10.771 112.515
6 Affx-87705362 78176863 10.973 112.592
6 Affx-87778486 78239293 11.341 112.617
6 Affx-87721255 78431777 11.342 112.653
6 Affx-87371628 78536262 11.344 112.687
6 Affx-87178934 78601274 11.348 112.701
6 Affx-87404364 78851694 11.35 112.715
6 Affx-87761353 78986087 11.354 112.718
6 Affx-87069954 78991998 11.355 112.718
6 Affx-87781371 79064015 11.361 112.739
6 Affx-87745040 79082237 11.361 112.742
6 Affx-87793768 79097404 11.371 112.774
6 Affx-87436901 79136708 11.382 112.778
6 Affx-87351268 79207262 11.384 112.789
6 Affx-87202787 79718484 11.42 112.848
6 Affx-87334480 80376629 11.423 112.865
6 Affx-87450873 80546755 11.426 112.877
6 Affx-86992761 80640577 11.431 112.909
6 Affx-87465523 80684029 11.434 112.922
6 Affx-87583013 80851420 11.442 112.954
6 Affx-87102413 80943003 11.513 112.991
6 Affx-87209300 81006461 11.52 112.995
6 Affx-87047024 81046662 11.52 112.998
6 Affx-87436568 81105904 11.581 113.034
6 Affx-87563511 81154946 11.587 113.063
6 Affx-87599888 81257635 11.59 113.108
6 Affx-87555004 81316901 11.593 113.158
6 Affx-87290064 81330916 11.598 113.191
6 Affx-87721459 81332478 11.598 113.191
6 Affx-87036585 81357063 11.598 113.191
6 Affx-87218026 81397759 11.624 113.209
6 Affx-87664359 81463152 11.629 113.256
6 Affx-87375775 81517287 11.635 113.342
6 Affx-87536628 81652321 11.658 113.434
6 Affx-87389416 81884957 11.663 113.486
6 Affx-87414442 82107587 11.671 113.532
6 Affx-87783426 82155700 11.677 113.539
6 Affx-87660645 82247154 11.679 113.569
6 Affx-87199060 82331533 12.06 113.62
6 Affx-87449712 82608944 12.066 113.665
6 Affx-86987335 82766510 12.076 113.728
6 Affx-87415721 82874548 12.084 113.755
6 Affx-86996948 83002975 12.094 113.795
6 Affx-87296515 83180972 12.105 113.822
6 Affx-87807862 83244074 12.127 113.904
6 Affx-86918471 83314234 12.14 114.003
6 Affx-87779370 83314286 12.251 114.098
6 Affx-86918472 83314315 12.251 114.099
6 Affx-87453704 83341879 12.262 114.179
6 Affx-87386676 83357681 12.265 114.186
6 Affx-87457322 83376004 12.269 114.19
6 Affx-87596757 83409964 12.294 114.222
6 Affx-87655571 83553106 12.33 114.274
6 Affx-87553610 83569324 12.332 114.277
6 Affx-87199426 83625855 12.346 114.282
6 Affx-87369252 83628866 12.35 114.291
6 Affx-87815531 83660037 12.362 114.306
6 Affx-87501311 83672913 12.362 114.306
6 Affx-87651160 83724065 12.369 114.317
6 Affx-86931592 83727123 12.369 114.318
6 Affx-87400535 83821342 12.388 114.361
6 Affx-87660498 84093798 12.405 114.398
6 Affx-87538865 84515404 12.411 114.413
6 Affx-87334157 84544317 12.415 114.418
6 Affx-87119192 84725293 12.428 114.431
6 Affx-87054823 84747791 12.43 114.436
6 Affx-87222931 84756091 12.431 114.437
6 Affx-87696099 84773072 12.469 114.448
6 Affx-86977605 84865933 12.471 114.451
6 Affx-87471775 84906255 12.489 114.462
6 Affx-87257008 85046490 12.516 114.473
6 Affx-87573013 85073669 12.516 114.475
6 Affx-87342859 85138565 12.518 114.481
6 Affx-87504939 85394759 12.548 114.492
6 Affx-87368412 85400453 12.58 114.51
6 Affx-87654447 85460247 12.596 114.517
6 Affx-87630992 85492809 12.598 114.517
6 Affx-87529686 85495230 12.601 114.52
6 Affx-87212018 85506189 12.604 114.521
6 Affx-87104057 85511782 12.619 114.531
6 Affx-87182468 85555627 12.669 114.566
6 Affx-87185825 85564157 12.681 114.569
6 Affx-86921012 85577018 12.729 114.588
6 Affx-87303413 85614937 12.804 114.608
6 Affx-87276528 85653977 12.906 114.642
6 Affx-87525371 85878901 12.921 114.655
6 Affx-87166871 85969213 12.959 114.688
6 Affx-87513442 85971361 12.96 114.688
6 Affx-87553126 86000079 12.983 114.711
6 Affx-87308767 86082208 13.067 114.742
6 Affx-86912236 86090913 13.503 114.799
6 Affx-86988913 86299997 13.698 114.855
6 Affx-87623430 86361651 13.71 114.861
6 Affx-87371427 86363727 13.737 114.867
6 Affx-87690485 86543406 13.749 114.876
6 Affx-87633273 86593801 13.82 114.891
6 Affx-87321964 86622809 13.867 114.913
6 Affx-87108710 86846040 14.102 114.95
6 Affx-87273141 87342324 14.263 114.996
6 Affx-86916869 87344179 14.266 114.998
6 Affx-87532387 87395221 14.711 115.024
6 Affx-87788999 87454379 14.757 115.028
6 Affx-87359962 87524391 14.806 115.037
6 Affx-86997986 87571926 14.807 115.038
6 Affx-87403803 87651466 14.807 115.038
6 Affx-87031195 87672739 14.811 115.04
6 Affx-87221644 87757729 14.825 115.046
6 Affx-87782935 87857221 14.898 115.056
6 Affx-87421926 87965622 14.95 115.063
6 Affx-87116180 87987663 14.954 115.064
6 Affx-87455990 88197928 15.068 115.071
6 Affx-87660094 88913909 15.163 115.074
6 Affx-87058176 89119265 15.266 115.084
6 Affx-87224328 89275890 15.449 115.092
6 Affx-87640707 89330049 15.608 115.104
6 Affx-86996415 89491104 15.671 115.107
6 Affx-87639777 89507009 15.697 115.108
6 Affx-87627117 89519467 15.785 115.112
6 Affx-87520771 89595935 15.848 115.115
6 Affx-87294741 89641103 15.975 115.118
6 Affx-87524037 89673537 16.193 115.126
6 Affx-86950189 89732857 16.334 115.131
6 Affx-87520375 89848230 16.541 115.139
6 Affx-87087173 89848235 16.658 115.146
6 Affx-87195405 89934687 16.811 115.151
6 Affx-87456883 89943061 16.886 115.155
6 Affx-87089385 89958562 16.976 115.157
6 Affx-87605536 90066562 17.112 115.161
6 Affx-87319798 90118329 17.37 115.164
6 Affx-87449183 90143216 17.579 115.167
6 Affx-87307747 90220625 18.382 115.176
6 Affx-87253432 90606056 18.999 115.185
6 Affx-87613706 90704069 19.381 115.193
6 Affx-87618856 90733280 20.246 115.198
6 Affx-87617637 90749444 20.792 115.203
6 Affx-87420940 90941059 21.275 115.207
6 Affx-87402014 91132638 22.635 115.216
6 Affx-87122644 91244408 23.603 115.227
6 Affx-87402053 91352307 24.697 115.237
6 Affx-87373405 91357546 25.777 115.242
6 Affx-87450121 91468696 26.48 115.296
6 Affx-87150270 91479356 26.684 115.301
6 Affx-87767420 91595959 28.338 115.311
6 Affx-87105973 91832665 29.489 115.318
6 Affx-87145622 92122652 32.008 115.352
6 Affx-87171640 92463839 33.903 115.374
6 Affx-86953543 92713705 34.504 115.38
6 Affx-87283870 93074858 36.815 115.391
6 Affx-87618840 93155452 38.073 115.401
6 Affx-87618842 93155605 39.966 115.405
6 Affx-87184102 93155711 39.972 115.406
6 Affx-87563991 93315873 41.55 115.413
6 Affx-87568379 93404461 43.502 115.425
6 Affx-87786534 93503708 45.947 115.436
6 Affx-87283967 93931170 49.755 115.448
6 Affx-87739591 94450128 51.752 115.465
6 Affx-87700396 94458514 52.204 115.469
6 Affx-87806577 94644318 53.086 115.49
6 Affx-87271414 94798135 53.831 115.513
6 Affx-87214869 95129545 54.752 115.533
6 Affx-87181892 95155868 54.77 115.549
6 Affx-87393266 95309198 54.785 115.566
6 Affx-87024278 95395211 54.796 115.581
6 Affx-86913795 95450128 54.819 115.615
6 Affx-87603470 95471842 54.829 115.639
6 Affx-87671931 95706838 54.85 115.67
6 Affx-87096813 95854828 54.877 115.714
7 Affx-87445169 1505203 0 0
7 Affx-87041238 1571288 8.122 0.427
7 Affx-86917081 1578080 17.672 0.673
7 Affx-87167735 2634097 33.032 1.274
7 Affx-87545559 2672015 35.759 1.386
7 Affx-87170013 2743432 37.579 1.506
7 Affx-87241889 2822048 40.156 1.576
7 Affx-87583284 2912685 43.345 1.695
7 Affx-87109307 3415526 44.993 1.759
7 Affx-87035347 3634864 45.633 1.787
7 Affx-87648988 3704872 46.707 1.853
7 Affx-87776909 4121307 47.673 1.9
7 Affx-86927993 4350210 48.424 1.969
7 Affx-87540190 4481657 49.095 2.021
7 Affx-87372732 4549688 49.477 2.029
7 Affx-86937751 4835129 50.279 2.037
7 Affx-87285165 4935889 50.558 2.056
7 Affx-87277235 5016509 50.952 2.233
7 Affx-87086969 5068827 51.545 2.261
7 Affx-87380356 5164446 52.104 2.336
7 Affx-87201114 5193910 52.296 2.349
7 Affx-87098426 5194539 52.519 2.376
7 Affx-87707884 5535297 53.616 2.52
7 Affx-87369565 5668101 53.946 2.918
7 Affx-86933734 5712923 53.98 2.928
7 Affx-87205229 5747277 54.06 2.949
7 Affx-87749390 5759386 54.225 2.967
7 Affx-87069513 5767574 54.52 3.024
7 Affx-87448075 5767948 54.759 3.061
7 Affx-87596738 5918649 55.336 3.271
7 Affx-87088293 6178709 55.697 3.361
7 Affx-87311463 6260228 56.11 3.627
7 Affx-87057082 6264417 56.339 3.692
7 Affx-87751203 6455538 57.191 4.29
7 Affx-87206914 6511885 57.308 4.367
7 Affx-87629864 6696205 57.496 4.441
7 Affx-87726083 6840867 57.662 4.522
7 Affx-87146839 6849568 57.715 4.532
7 Affx-87036790 6977217 57.994 4.594
7 Affx-87038147 6993253 58.026 4.607
7 Affx-87498516 7017028 58.026 4.608
7 Affx-87279498 7041786 58.078 4.623
7 Affx-87054688 7105183 58.289 4.677
7 Affx-87645981 7124111 58.314 4.692
7 Affx-87106361 7227646 58.346 4.704
7 Affx-87330313 7257481 58.392 4.779
7 Affx-87564684 7314829 58.498 4.799
7 Affx-87589922 7391082 58.683 4.859
7 Affx-87740456 7430757 58.839 4.904
7 Affx-87309488 7437982 58.84 4.904
7 Affx-87355871 7447031 58.887 4.918
7 Affx-87035077 7468236 58.924 4.94
7 Affx-87121047 7509525 58.981 4.96
7 Affx-87631266 7523577 58.99 4.968
7 Affx-86994515 7528541 58.991 4.968
7 Affx-87005406 7587780 59.074 5.011
7 Affx-87619749 7603288 59.12 5.038
7 Affx-86989849 7656539 59.167 5.054
7 Affx-87104868 7752744 59.21 5.076
7 Affx-87206153 7819238 59.264 5.106
7 Affx-87752515 7974948 59.353 5.164
7 Affx-87792602 7997896 59.396 5.207
7 Affx-87599396 8001944 59.407 5.224
7 Affx-86908139 8192470 59.511 5.295
7 Affx-87021566 8249025 59.616 5.513
7 Affx-86908082 8268385 59.653 5.561
7 Affx-87609461 8282790 59.682 5.597
7 Affx-87455945 8393861 59.937 5.718
7 Affx-87653616 8504572 59.951 5.733
7 Affx-86987465 8574429 59.983 5.814
7 Affx-87800367 8594198 60.027 5.862
7 Affx-87297359 8664294 60.129 5.925
7 Affx-87231676 8710597 60.287 6.042
7 Affx-87735407 8799533 60.487 6.27
7 Affx-87040910 8866968 60.653 6.525
7 Affx-86992571 8949900 60.77 6.656
7 Affx-87709367 9011279 60.816 6.791
7 Affx-87243440 9149806 60.912 6.897
7 Affx-87229235 9216325 61 6.961
7 Affx-87647766 9278994 61.104 7.223
7 Affx-86990156 9433384 61.145 7.305
7 Affx-87610791 9442809 61.153 7.345
7 Affx-87344904 9446652 61.153 7.345
7 Affx-87326614 9459392 61.157 7.346
7 Affx-87066992 9459516 61.158 7.346
7 Affx-87185273 9590790 61.216 7.435
7 Affx-87363558 9647261 61.222 7.454
7 Affx-87192869 9688562 61.231 7.468
7 Affx-87186577 9748387 61.243 7.479
7 Affx-87621366 9751048 61.254 7.502
7 Affx-87488821 9794642 61.28 7.591
7 Affx-87416446 9836135 61.296 7.616
7 Affx-87579359 9868222 61.325 7.642
7 Affx-87333603 9887362 61.338 7.759
7 Affx-86999487 9946238 61.373 7.795
7 Affx-87143396 10007226 61.418 7.874
7 Affx-87270241 10010314 61.434 7.903
7 Affx-87708923 10032252 61.465 8.008
7 Affx-87333018 10068868 61.474 8.042
7 Affx-87292747 10114853 61.534 8.145
7 Affx-87689017 10125967 61.536 8.145
7 Affx-87736381 10144215 61.536 8.146
7 Affx-87391321 10184704 61.615 8.288
7 Affx-87191569 10827799 61.73 8.51
7 Affx-87452379 10884400 61.871 8.847
7 Affx-87077577 11081700 62.109 8.989
7 Affx-87610143 11170685 62.128 9.106
7 Affx-86924043 11284897 62.15 9.171
7 Affx-87103790 11317197 62.161 9.276
7 Affx-87300843 11361999 62.182 9.41
7 Affx-87493294 11484207 62.207 9.599
7 Affx-87702060 11632123 62.236 9.787
7 Affx-87338482 11740628 62.266 10.023
7 Affx-87784584 11841294 62.279 10.269
7 Affx-87684633 11931172 62.283 10.321
7 Affx-87396978 11931761 62.283 10.322
7 Affx-87141180 11982058 62.287 10.379
7 Affx-87715775 11982265 62.29 10.44
7 Affx-87274353 12053625 62.292 10.456
7 Affx-87198519 12101043 62.314 10.517
7 Affx-86906885 12102869 62.316 10.575
7 Affx-87317993 12145537 62.318 10.649
7 Affx-87807776 12322222 62.327 10.705
7 Affx-87245644 12428725 62.33 11.004
7 Affx-87361189 12493801 62.33 11.006
7 Affx-87673311 12505453 62.336 11.159
7 Affx-87786067 12641859 62.345 11.352
7 Affx-87682437 12666128 62.346 11.372
7 Affx-87322147 12682895 62.351 11.492
7 Affx-87371708 12698022 62.351 11.52
7 Affx-87072492 12776547 62.361 11.701
7 Affx-87224718 12805094 62.367 11.82
7 Affx-87459313 12865501 62.368 11.856
7 Affx-87717725 12920620 62.37 11.972
7 Affx-87063744 13034968 62.378 12.049
7 Affx-87230321 13052605 62.382 12.1
7 Affx-86946315 13060455 62.385 12.128
7 Affx-87577196 13089951 62.391 12.208
7 Affx-87531092 13150875 62.394 12.292
7 Affx-87198111 13167595 62.397 12.36
7 Affx-87541044 13235682 62.4 12.435
7 Affx-87733670 13257934 62.404 12.465
7 Affx-86917305 13279791 62.409 12.579
7 Affx-87811706 13345550 62.415 12.71
7 Affx-87340194 13354159 62.418 12.773
7 Affx-87770162 13355001 62.422 12.865
7 Affx-87015546 13424436 62.429 13.064
7 Affx-86907241 13431993 62.433 13.309
7 Affx-87071502 13462146 62.442 13.425
7 Affx-87374547 13499614 62.446 13.589
7 Affx-87017679 13515005 62.447 13.635
7 Affx-87430870 13540290 62.451 13.834
7 Affx-87025355 13702965 62.456 14.004
7 Affx-87656800 13866856 62.462 14.164
7 Affx-87783902 13875812 62.464 14.247
7 Affx-87037647 13895073 62.47 14.392
7 Affx-87675820 13931756 62.474 14.563
7 Affx-87355609 13958434 62.476 14.629
7 Affx-87819245 13965092 62.476 14.629
7 Affx-87155052 14073280 62.481 14.754
7 Affx-87309538 14078024 62.484 15.045
7 Affx-87681037 14195624 62.487 15.406
7 Affx-87631285 14292258 62.495 15.532
7 Affx-87588654 14310366 62.496 15.555
7 Affx-87203186 14321721 62.5 15.659
7 Affx-86977943 14600799 62.501 15.74
7 Affx-87615215 14686618 62.504 15.804
7 Affx-87323010 14793930 62.507 15.914
7 Affx-87479606 14868984 62.511 16.06
7 Affx-87293003 14895257 62.514 16.174
7 Affx-87271816 14959353 62.517 16.293
7 Affx-87409805 14961157 62.519 16.332
7 Affx-86980650 15107785 62.523 16.534
7 Affx-87326020 15187557 62.527 16.777
7 Affx-87663737 15239248 62.529 16.846
7 Affx-87383210 15239739 62.532 16.91
7 Affx-87036699 15349459 62.537 17.119
7 Affx-87237065 15373233 62.54 17.32
7 Affx-87447235 15404643 62.542 17.541
7 Affx-87121042 15423276 62.543 17.64
7 Affx-87116937 15459317 62.549 17.746
7 Affx-87009696 15606836 62.552 17.98
7 Affx-87257925 15640325 62.554 18.063
7 Affx-87287694 15683330 62.557 18.148
7 Affx-87287697 15701906 62.558 18.175
7 Affx-86991626 15706380 62.561 18.208
7 Affx-87063392 15825121 62.562 18.315
7 Affx-87247078 15924610 62.569 18.516
7 Affx-87729854 15951991 62.571 18.581
7 Affx-87683022 15976145 62.575 18.614
7 Affx-87184048 15988278 62.579 18.648
7 Affx-87375552 16026823 62.582 18.725
7 Affx-87652143 16035100 62.585 18.783
7 Affx-87107380 16042317 62.588 18.878
7 Affx-87506787 16129484 62.591 18.96
7 Affx-87398025 16220318 62.596 19.152
7 Affx-87253661 16220534 62.597 19.186
7 Affx-86904332 16224452 62.597 19.186
7 Affx-87122170 16245790 62.6 19.314
7 Affx-86904703 16266898 62.602 19.385
7 Affx-87038681 16311683 62.605 19.458
7 Affx-87422503 16342411 62.607 19.693
7 Affx-87316703 16415070 62.608 19.796
7 Affx-87743503 16448305 62.608 19.897
7 Affx-87662984 16466789 62.612 20.213
7 Affx-87401972 16548011 62.612 20.398
7 Affx-87210847 16558085 62.616 20.66
7 Affx-87340540 16646685 62.617 20.817
7 Affx-87105976 16692813 62.619 21.042
7 Affx-87321853 16773683 62.622 21.345
7 Affx-87634919 16814182 62.624 21.485
7 Affx-87638090 16840238 62.626 21.506
7 Affx-87787965 16929162 62.629 21.66
7 Affx-86911827 16931050 62.631 21.779
7 Affx-87292202 17032388 62.634 21.888
7 Affx-87290502 17114029 62.636 21.974
7 Affx-87290500 17121821 62.639 22.039
7 Affx-87749372 17175803 62.641 22.127
7 Affx-87434015 17273062 62.642 22.224
7 Affx-86916001 17311967 62.643 22.295
7 Affx-87058870 17315833 62.644 22.422
7 Affx-87387846 17439185 62.645 22.574
7 Affx-87670839 17439954 62.645 22.58
7 Affx-87116924 17444584 62.646 22.678
7 Affx-87237658 17449636 62.65 22.771
7 Affx-87471111 17468894 62.652 22.907
7 Affx-87245722 17525726 62.654 23.085
7 Affx-87281142 17569545 62.656 23.421
7 Affx-87753315 17789261 62.657 23.586
7 Affx-86962541 17791765 62.662 23.625
7 Affx-87523666 17889933 62.669 23.732
7 Affx-87282884 17903696 62.67 23.785
7 Affx-87277103 17958582 62.671 23.815
7 Affx-87040748 17982060 62.672 23.899
7 Affx-87286549 17990577 62.672 23.905
7 Affx-87193737 17998003 62.677 24.03
7 Affx-87297515 18007474 62.679 24.175
7 Affx-87524625 18095711 62.68 24.376
7 Affx-87298432 18209422 62.685 24.77
7 Affx-87395050 18230415 62.69 24.814
7 Affx-87068782 18268305 62.691 24.825
7 Affx-87513033 18272353 62.691 24.825
7 Affx-87325081 18290607 62.702 24.913
7 Affx-87224174 18326841 62.703 25.075
7 Affx-87782299 18330500 62.704 25.096
7 Affx-87044590 18361760 62.705 25.124
7 Affx-87627423 18379358 62.706 25.133
7 Affx-87289055 18397931 62.707 25.147
7 Affx-86997383 18428852 62.707 25.204
7 Affx-87049922 18493485 62.707 25.256
7 Affx-87306380 18534696 62.71 25.305
7 Affx-87274423 18609438 62.711 25.325
7 Affx-87371280 18721535 62.713 25.417
7 Affx-87369512 18867089 62.715 25.475
7 Affx-87102585 18867743 62.716 25.481
7 Affx-87755791 18899458 62.719 25.515
7 Affx-87755347 18913488 62.722 25.545
7 Affx-86988476 18995095 62.724 25.604
7 Affx-87411149 19013779 62.726 25.662
7 Affx-87259748 19097708 62.726 25.719
7 Affx-87532221 19142007 62.729 25.831
7 Affx-87710366 19175944 62.731 25.888
7 Affx-87710365 19177468 62.734 25.904
7 Affx-87356090 19203302 62.737 25.939
7 Affx-87685388 19228836 62.739 25.966
7 Affx-87001741 19238905 62.742 26.017
7 Affx-87692931 19305378 62.745 26.098
7 Affx-87304183 19310200 62.745 26.129
7 Affx-87152081 19314611 62.749 26.257
7 Affx-87735249 19317606 62.752 26.28
7 Affx-87152080 19317775 62.753 26.325
7 Affx-87241137 19345365 62.754 26.425
7 Affx-86988796 19457384 62.755 26.523
7 Affx-86906782 19507327 62.759 26.604
7 Affx-87191373 19532578 62.759 26.673
7 Affx-87043497 19573507 62.761 26.883
7 Affx-86972889 19603240 62.762 27.007
7 Affx-87468293 19633126 62.763 27.157
7 Affx-87379442 19715879 62.766 27.241
7 Affx-87658047 19718128 62.767 27.249
7 Affx-87002313 19739534 62.769 27.272
7 Affx-87631093 19757819 62.769 27.344
7 Affx-87071924 19782658 62.771 27.502
7 Affx-87323751 19829939 62.771 27.525
7 Affx-87438531 19882079 62.774 27.662
7 Affx-86912284 19997905 62.777 27.934
7 Affx-87199439 20006401 62.779 28.028
7 Affx-87354871 20097680 62.782 28.099
7 Affx-87709953 20131267 62.784 28.153
7 Affx-87709958 20133676 62.784 28.157
7 Affx-87426351 20179028 62.787 28.232
7 Affx-87212290 20200990 62.788 28.335
7 Affx-87700723 20255453 62.788 28.356
7 Affx-87658406 20266674 62.79 28.368
7 Affx-87481909 20268250 62.792 28.39
7 Affx-87790069 20361694 62.793 28.404
7 Affx-87647876 20375348 62.794 28.441
7 Affx-87222905 20378574 62.797 28.481
7 Affx-87025815 20431567 62.798 28.483
7 Affx-87488514 20468495 62.802 28.547
7 Affx-87781392 20532333 62.806 28.807
7 Affx-87347056 20562481 62.809 28.862
7 Affx-86919641 20658002 62.813 29.109
7 Affx-87070955 20732918 62.816 29.159
7 Affx-87332784 20735237 62.816 29.159
7 Affx-87557970 20912792 62.819 29.358
7 Affx-86984749 21053507 62.825 29.556
7 Affx-87554574 21104770 62.828 29.658
7 Affx-87011708 21169973 62.831 29.715
7 Affx-87421217 21326297 62.835 29.837
7 Affx-87421216 21329283 62.838 29.861
7 Affx-87556895 21336287 62.839 29.892
7 Affx-87617869 21349785 62.84 29.912
7 Affx-86937762 21359546 62.842 29.969
7 Affx-87118061 21360670 62.844 29.97
7 Affx-87044643 21393094 62.85 30.047
7 Affx-87815903 21396465 62.855 30.085
7 Affx-87723923 21405771 62.857 30.113
7 Affx-87791461 21417957 62.859 30.146
7 Affx-87002515 21423038 62.86 30.183
7 Affx-87685435 21501972 62.863 30.284
7 Affx-86915472 21535948 62.866 30.356
7 Affx-87640747 21543397 62.868 30.476
7 Affx-87571923 21568963 62.872 30.778
7 Affx-87078599 21640799 62.874 31.131
7 Affx-87627381 21784440 62.879 31.206
7 Affx-87607916 21902190 62.88 31.274
7 Affx-87799719 21967568 62.883 31.286
7 Affx-87275500 22017015 62.884 31.292
7 Affx-87669075 22053544 62.885 31.309
7 Affx-87008345 22054221 62.885 31.31
7 Affx-87520593 22089702 62.888 31.35
7 Affx-87216780 22118055 62.889 31.398
7 Affx-87637475 22139927 62.891 31.512
7 Affx-87203259 22141477 62.892 31.607
7 Affx-87277014 22159074 62.895 31.742
7 Affx-87344552 22272892 62.897 31.966
7 Affx-86977300 22296428 62.898 31.983
7 Affx-87112401 22328249 62.899 32.084
7 Affx-87003211 22333254 62.901 32.144
7 Affx-87810201 22353271 62.903 32.19
7 Affx-87272075 22426929 62.905 32.259
7 Affx-87714570 22520777 62.909 32.347
7 Affx-87574908 22523580 62.912 32.438
7 Affx-87527643 22542281 62.916 32.602
7 Affx-87407748 22625811 62.916 32.86
7 Affx-87694382 22655970 62.917 33.016
7 Affx-86978180 22696168 62.921 33.097
7 Affx-87728751 22911084 62.924 33.176
7 Affx-87728754 22913798 62.927 33.233
7 Affx-87127434 22917792 62.932 33.431
7 Affx-87491438 22922428 62.935 33.792
7 Affx-87797612 22952940 62.938 34.131
7 Affx-86940571 22962361 62.94 34.288
7 Affx-86907270 22962866 62.94 34.289
7 Affx-87102254 22984797 62.942 34.687
7 Affx-86965872 23047324 62.943 34.862
7 Affx-87333189 23047873 62.946 34.965
7 Affx-87643866 23072985 62.949 35.153
7 Affx-87129106 23136208 62.953 35.443
7 Affx-87261970 23136362 62.953 35.475
7 Affx-87399391 23271008 62.978 35.601
7 Affx-87201286 23372809 62.98 35.962
7 Affx-87431009 23392019 62.98 36.204
7 Affx-87082140 23402455 62.983 36.325
7 Affx-87035869 23511007 62.988 36.5
7 Affx-87103071 23690251 62.99 36.68
7 Affx-87416405 23712983 62.99 36.736
7 Affx-87791539 23778309 62.991 36.787
7 Affx-87213208 23783906 62.993 36.953
7 Affx-87687423 23804569 62.994 37.059
7 Affx-86907306 23810073 62.994 37.101
7 Affx-87107332 23823780 62.997 37.413
7 Affx-87218361 23829955 62.999 37.518
7 Affx-87109480 23839724 63.001 37.696
7 Affx-87228268 23855083 63.005 38.002
7 Affx-87661682 23855829 63.005 38.01
7 Affx-86916124 23857745 63.006 38.043
7 Affx-87209650 24157253 63.011 38.146
7 Affx-87253146 24180499 63.012 38.358
7 Affx-87182704 24185485 63.015 38.376
7 Affx-87033105 24199145 63.017 38.527
7 Affx-87180840 24207366 63.02 38.742
7 Affx-87174494 24217999 63.023 38.893
7 Affx-87406168 24231822 63.03 39.186
7 Affx-87406166 24232832 63.031 39.195
7 Affx-87336173 24277452 63.039 39.541
7 Affx-87336166 24290527 63.043 40.001
7 Affx-87376562 24421442 63.045 40.343
7 Affx-87178437 24431072 63.045 40.347
7 Affx-87099656 24524082 63.052 40.698
7 Affx-87236389 24559467 63.054 40.908
7 Affx-87186145 24675412 63.058 41.35
7 Affx-87709914 24681225 63.058 41.363
7 Affx-86904735 24713253 63.06 41.385
7 Affx-86995524 24722809 63.061 41.498
7 Affx-87006483 24747278 63.062 41.677
7 Affx-87609373 24888296 63.064 42.033
7 Affx-86916022 24941813 63.067 42.148
7 Affx-87332335 24971905 63.069 42.186
7 Affx-87587142 25112311 63.07 42.228
7 Affx-87210093 25146356 63.072 42.298
7 Affx-87359394 25164359 63.075 42.372
7 Affx-87528087 25178522 63.077 42.522
7 Affx-87363727 25183863 63.08 42.614
7 Affx-87661311 25191845 63.083 42.759
7 Affx-87417654 25250181 63.085 42.812
7 Affx-87620536 25278103 63.088 42.974
7 Affx-87185763 25278243 63.089 43.006
7 Affx-87195097 25295645 63.091 43.215
7 Affx-86908136 25323095 63.093 43.292
7 Affx-86905750 25346698 63.095 43.406
7 Affx-87296658 25429304 63.097 43.581
7 Affx-87083550 25638317 63.099 44.064
7 Affx-87115726 25646779 63.102 44.263
7 Affx-86919148 25647242 63.102 44.274
7 Affx-87419393 25662965 63.104 44.438
7 Affx-87473375 25681440 63.106 44.831
7 Affx-87532823 25806184 63.108 44.955
7 Affx-87602763 25861752 63.109 44.98
7 Affx-87047939 26092676 63.114 45.203
7 Affx-87195821 26379878 63.114 45.283
7 Affx-87014483 26413800 63.116 45.453
7 Affx-87010158 26425201 63.116 45.454
7 Affx-87551912 26445215 63.122 45.616
7 Affx-87036193 26501857 63.126 45.776
7 Affx-86930006 26529950 63.132 46.074
7 Affx-87327979 26639576 63.135 46.31
7 Affx-87067876 26645802 63.138 46.471
7 Affx-87129986 26671599 63.139 46.753
7 Affx-87038540 26706054 63.143 47.058
7 Affx-87010052 26799923 63.146 47.548
7 Affx-87228191 26824624 63.149 47.59
7 Affx-87546088 26850373 63.151 47.679
7 Affx-87383304 26994949 63.153 47.879
7 Affx-87383305 26997126 63.154 47.881
7 Affx-86913707 27033037 63.16 47.953
7 Affx-86917064 27066787 63.163 47.967
7 Affx-86913862 27068499 63.163 47.967
7 Affx-87091694 27087662 63.165 47.976
7 Affx-87197848 27117171 63.167 48.015
7 Affx-87565911 27328145 63.169 48.106
7 Affx-86908787 27374539 63.174 48.184
7 Affx-87191853 27442323 63.176 48.268
7 Affx-87288291 27479594 63.177 48.303
7 Affx-86980111 27492405 63.181 48.455
7 Affx-87406145 27517253 63.182 48.487
7 Affx-86979917 27655282 63.184 48.574
7 Affx-87111370 27680769 63.186 48.606
7 Affx-87726008 27710787 63.188 48.614
7 Affx-87447269 27740793 63.189 48.686
7 Affx-87166103 27746033 63.19 48.744
7 Affx-87742805 27784401 63.195 48.808
7 Affx-87095934 27814652 63.198 48.947
7 Affx-87196244 27817116 63.198 48.957
7 Affx-86996554 27822932 63.202 49.022
7 Affx-87166385 27935713 63.204 49.115
7 Affx-86989177 28020223 63.206 49.159
7 Affx-87244426 28108499 63.21 49.275
7 Affx-87226723 28115885 63.212 49.332
7 Affx-87425916 28124881 63.217 49.461
7 Affx-87340805 28131662 63.218 49.5
7 Affx-87336412 28203363 63.22 49.592
7 Affx-87109840 28218101 63.233 49.756
7 Affx-87209280 28394965 63.236 49.966
7 Affx-87560644 28453925 63.238 50.265
7 Affx-86917024 28549174 63.24 50.565
7 Affx-87738268 28636296 63.241 50.716
7 Affx-86912369 28651380 63.242 50.751
7 Affx-87190679 28770907 63.245 50.9
7 Affx-87388432 28811540 63.248 51.005
7 Affx-87646911 28916274 63.25 51.135
7 Affx-87265031 29008788 63.251 51.309
7 Affx-86988456 29088683 63.253 51.467
7 Affx-87470410 29233327 63.256 51.605
7 Affx-86988151 29250142 63.257 51.706
7 Affx-87101181 29253807 63.258 51.835
7 Affx-87758453 29367309 63.26 52.01
7 Affx-87591257 29393162 63.262 52.068
7 Affx-86990911 29468919 63.265 52.13
7 Affx-87427716 29484609 63.266 52.175
7 Affx-87054772 29653613 63.266 52.229
7 Affx-87048346 29776450 63.267 52.305
7 Affx-87676774 29855914 63.269 52.406
7 Affx-87430313 29889314 63.271 52.441
7 Affx-86915034 29901188 63.271 52.45
7 Affx-87623962 29913530 63.278 52.499
7 Affx-86986045 29991792 63.283 52.647
7 Affx-87702070 30082074 63.285 52.697
7 Affx-87548250 30306931 63.287 52.767
7 Affx-87082340 30347483 63.287 52.767
7 Affx-87197793 30511902 63.289 52.772
7 Affx-87557461 30910380 63.291 52.791
7 Affx-87772406 31189306 63.292 52.794
7 Affx-87211158 31368337 63.293 52.797
7 Affx-87220077 31842858 63.295 52.81
7 Affx-87261583 32026126 63.296 52.819
7 Affx-87037519 32554217 63.299 52.823
7 Affx-87011281 32852090 63.3 52.846
7 Affx-87326729 33498754 63.302 52.85
7 Affx-87229691 33961093 63.303 52.874
7 Affx-87766455 33979427 63.305 52.893
7 Affx-87410545 34468382 63.32 52.988
7 Affx-87589544 34520096 63.326 53.047
7 Affx-87568127 34720644 63.326 53.051
7 Affx-87218678 35215692 63.328 53.108
7 Affx-87767719 35461580 63.329 53.229
7 Affx-87397143 35481680 63.329 53.229
7 Affx-87747348 35534453 63.329 53.23
7 Affx-87702549 35675952 63.333 53.276
7 Affx-87035118 35750875 63.337 53.438
7 Affx-87563445 35936767 63.34 53.454
7 Affx-87732389 35958335 63.344 53.481
7 Affx-87367779 36018249 63.346 53.52
7 Affx-86908141 36020570 63.35 53.596
7 Affx-86999247 36052731 63.354 53.632
7 Affx-87251195 36071597 63.355 53.675
7 Affx-87418384 36087397 63.357 53.679
7 Affx-87669333 36106188 63.359 53.694
7 Affx-87008480 36110679 63.36 53.729
7 Affx-87435204 36211556 63.363 53.785
7 Affx-87701197 36258257 63.365 53.861
7 Affx-87135803 36272550 63.365 53.87
7 Affx-87186665 36379179 63.369 53.953
7 Affx-87361599 36417846 63.371 54.009
7 Affx-87252383 36511753 63.373 54.099
7 Affx-87053119 36539568 63.373 54.2
7 Affx-86917345 36553898 63.377 54.268
7 Affx-87807782 36646573 63.381 54.343
7 Affx-87699607 36664746 63.382 54.436
7 Affx-87168000 36707071 63.385 54.631
7 Affx-87039753 36756923 63.39 54.866
7 Affx-87389991 36801203 63.394 55.198
7 Affx-87011533 36801227 63.394 55.199
7 Affx-87096069 36811109 63.395 55.199
7 Affx-86983192 36812486 63.395 55.2
7 Affx-87630872 36814216 63.395 55.2
7 Affx-87759220 36916175 63.408 55.285
7 Affx-87662171 36944611 63.414 55.379
7 Affx-87548303 36946610 63.416 55.39
7 Affx-87005640 36946880 63.416 55.408
7 Affx-87186535 37069267 63.42 55.526
7 Affx-87436893 37097540 63.42 55.555
7 Affx-87157091 37101699 63.424 55.649
7 Affx-87545098 37109067 63.427 55.789
7 Affx-87413033 37135114 63.431 55.971
7 Affx-87093315 37253636 63.441 56.048
7 Affx-87363025 37286425 63.441 56.108
7 Affx-87187837 37321187 63.445 56.489
7 Affx-86977606 37321913 63.445 56.492
7 Affx-87089474 37327790 63.445 56.492
7 Affx-86918413 37340663 63.449 56.507
7 Affx-87399237 37371459 63.454 56.673
7 Affx-87232521 37397224 63.456 56.687
7 Affx-87006210 37399084 63.459 56.799
7 Affx-87272464 37561530 63.472 57.104
7 Affx-87742203 37799640 63.476 57.439
7 Affx-87742205 37800605 63.476 57.441
7 Affx-87613598 37873203 63.477 57.581
7 Affx-87156676 38020894 63.48 57.809
7 Affx-87661501 38031925 63.48 57.877
7 Affx-87818162 38060684 63.485 58.052
7 Affx-87049287 38076290 63.487 58.185
7 Affx-87304939 38108132 63.49 58.452
7 Affx-87410539 38234509 63.494 58.737
7 Affx-87632331 38297475 63.498 58.887
7 Affx-87685386 38358399 63.502 59.116
7 Affx-87101165 38373874 63.503 59.188
7 Affx-86989658 38383924 63.505 59.286
7 Affx-87047927 38398535 63.51 59.486
7 Affx-87036148 38448794 63.512 59.692
7 Affx-87279440 38450871 63.513 59.889
7 Affx-87565816 38518424 63.516 60.339
7 Affx-87392478 38586255 63.52 60.499
7 Affx-87109111 38712937 63.522 60.589
7 Affx-87221756 38712982 63.522 60.59
7 Affx-87655358 38715424 63.523 60.591
7 Affx-87662754 38809115 63.525 60.679
7 Affx-87540839 38852236 63.526 60.744
7 Affx-87542611 38875976 63.526 60.845
7 Affx-87154981 38898867 63.526 60.869
7 Affx-87429256 38922586 63.527 60.973
7 Affx-87085639 38926951 63.527 61.029
7 Affx-87242186 38939642 63.53 61.098
7 Affx-87354256 38967340 63.535 61.178
7 Affx-87696006 39025034 63.536 61.317
7 Affx-87186883 39028352 63.538 61.453
7 Affx-87232221 39068959 63.539 61.547
7 Affx-86999687 39079207 63.541 61.683
7 Affx-87527650 39190996 63.544 62.292
7 Affx-87094998 39347097 63.546 62.661
7 Affx-87512737 39542675 63.55 63.161
7 Affx-87180353 39679938 63.551 63.301
7 Affx-87376417 39768385 63.553 63.495
7 Affx-87721364 39802443 63.555 63.574
7 Affx-87080961 40175959 63.56 63.889
7 Affx-87567168 40210864 63.563 64.092
7 Affx-87024014 40250792 63.568 64.381
7 Affx-87278310 40310581 63.569 64.55
7 Affx-87250271 40559443 63.571 64.923
7 Affx-87578615 40695277 63.576 65.193
7 Affx-87240495 40708445 63.576 65.237
7 Affx-87668461 40715922 63.579 65.331
7 Affx-87815153 40750930 63.597 65.504
7 Affx-87204427 40847672 63.6 65.654
7 Affx-87408399 40878019 63.601 66.185
7 Affx-87269714 40880805 63.605 66.525
7 Affx-86904345 40987919 63.617 66.965
7 Affx-86916930 40987971 63.618 67.003
7 Affx-87571875 40992458 63.621 67.1
7 Affx-87740220 41003274 63.623 67.378
7 Affx-87434202 41003555 63.624 67.624
7 Affx-86916837 41021255 63.626 68.06
7 Affx-87101417 41262956 63.627 68.167
7 Affx-87671659 41476135 63.63 68.613
7 Affx-87201240 41484805 63.631 68.711
7 Affx-87359139 41496322 63.631 68.723
7 Affx-86916067 41516380 63.632 68.796
7 Affx-87180054 41548426 63.637 69.292
7 Affx-87358436 41683547 63.639 69.712
7 Affx-86922834 41715838 63.642 69.928
7 Affx-87688750 41782175 63.644 70.133
7 Affx-87435736 42042833 63.645 70.294
7 Affx-87689004 42055535 63.645 70.413
7 Affx-87136160 42087247 63.648 70.753
7 Affx-87275072 42090909 63.649 70.882
7 Affx-87004505 42118237 63.65 71.157
7 Affx-87793379 42188592 63.652 71.346
7 Affx-86906957 42202106 63.653 71.394
7 Affx-87226067 42209553 63.654 71.444
7 Affx-87127964 42221207 63.655 71.593
7 Affx-87659257 42236307 63.657 71.838
7 Affx-87817966 42355468 63.661 72.224
7 Affx-87582426 42643508 63.663 72.522
7 Affx-87047112 42655321 63.663 72.631
7 Affx-86895788 42693091 63.667 72.813
7 Affx-87419900 42751653 63.668 72.879
7 Affx-87815863 42824338 63.673 73.139
7 Affx-87423981 42884275 63.677 73.468
7 Affx-87816240 42886691 63.683 73.899
7 Affx-87261801 43019400 63.686 74.191
7 Affx-87306353 43165025 63.689 74.562
7 Affx-86963271 43277913 63.691 74.946
7 Affx-86905536 43278765 63.694 75.072
7 Affx-87191180 43422635 63.695 75.381
7 Affx-87194276 43426184 63.698 75.716
7 Affx-87302094 43494739 63.701 76.125
7 Affx-87181883 43515131 63.703 76.457
7 Affx-87107027 43647890 63.705 77.144
7 Affx-87561732 43785040 63.707 77.458
7 Affx-86943897 43993617 63.709 77.676
7 Affx-87614759 44120332 63.711 78.198
7 Affx-87563103 44247087 63.712 78.339
7 Affx-87416021 44289194 63.72 78.681
7 Affx-87353346 44324289 63.722 78.833
7 Affx-87125441 44362381 63.723 79.002
7 Affx-87287226 44393725 63.74 79.231
7 Affx-87650242 44418368 63.742 79.557
7 Affx-87372571 44522021 63.747 80.057
7 Affx-87795497 44554098 63.75 80.15
7 Affx-87346313 44584866 63.752 80.183
7 Affx-86975874 44599506 63.759 80.219
7 Affx-87739537 44694804 63.765 80.307
7 Affx-87055219 44695176 63.765 80.308
7 Affx-87365508 44745998 63.768 80.363
7 Affx-87239502 44850132 63.773 80.454
7 Affx-87388958 44851090 63.774 80.486
7 Affx-87005744 44877923 63.776 80.561
7 Affx-87797907 44938629 63.779 80.6
7 Affx-87236947 44941098 63.78 80.619
7 Affx-87236946 44944131 63.78 80.619
7 Affx-87366110 44958994 63.782 80.651
7 Affx-87379326 44968981 63.784 80.71
7 Affx-87658863 44973595 63.784 80.746
7 Affx-87545183 44974422 63.784 80.749
7 Affx-87376870 45004633 63.791 80.86
7 Affx-87096924 45029655 63.795 80.903
7 Affx-87747333 45119209 63.811 81.038
7 Affx-87625803 45125938 63.813 81.145
7 Affx-87698811 45161754 63.814 81.228
7 Affx-87028058 45162087 63.817 81.309
7 Affx-87566571 45199695 63.821 81.513
7 Affx-87346599 45501728 63.827 81.578
7 Affx-87668330 45510021 63.827 81.624
7 Affx-87187873 45550778 63.827 81.703
7 Affx-86916718 45552221 63.829 81.757
7 Affx-87696765 45559149 63.831 81.886
7 Affx-87748059 45571233 63.834 82.045
7 Affx-86937085 45582848 63.838 82.245
7 Affx-87019772 45618295 63.84 82.635
7 Affx-87633691 45626386 63.85 82.72
7 Affx-87772303 45672935 63.853 82.91
7 Affx-87048640 45702775 63.857 83.062
7 Affx-87729947 45716576 63.862 83.22
7 Affx-87231018 45785808 63.868 83.704
7 Affx-87559207 45979416 63.87 83.884
7 Affx-87637503 46021273 63.871 83.884
7 Affx-87253343 46032703 63.872 83.941
7 Affx-87688677 46076570 63.876 84.041
7 Affx-87688163 46118233 63.88 84.151
7 Affx-87632126 46259858 63.883 84.536
7 Affx-87596453 46373722 63.885 84.647
7 Affx-87591711 46391071 63.888 84.802
7 Affx-87229190 46399262 63.892 85.108
7 Affx-87711250 46448830 63.894 85.347
7 Affx-86916966 46452980 63.898 85.478
7 Affx-87337323 46657652 63.902 85.821
7 Affx-87054417 46796893 63.903 85.93
7 Affx-87228622 46862153 63.904 85.967
7 Affx-87221571 46883631 63.906 85.998
7 Affx-87377565 46884351 63.906 85.998
7 Affx-87539645 46888177 63.912 86.048
7 Affx-87360501 46899782 63.915 86.078
7 Affx-87017916 46907859 63.919 86.193
7 Affx-87683764 46908596 63.919 86.194
7 Affx-87232834 46995389 63.921 86.256
7 Affx-87671787 47000402 63.921 86.257
7 Affx-87403596 47012313 63.925 86.325
7 Affx-87687467 47092934 63.928 86.436
7 Affx-87013494 47119669 63.929 86.491
7 Affx-87701843 47126559 63.933 86.601
7 Affx-87523205 47135784 63.941 86.835
7 Affx-87306301 47198653 63.942 86.925
7 Affx-87275437 47231394 63.947 87.001
7 Affx-87068404 47308284 63.949 87.157
7 Affx-87451657 47375644 63.949 87.432
7 Affx-87670168 47447161 63.951 87.589
7 Affx-87315530 47507899 63.954 87.689
7 Affx-87784225 47550908 63.957 87.835
7 Affx-86975883 47553302 63.957 87.865
7 Affx-87047697 47571887 63.961 87.967
7 Affx-87648164 47583131 63.961 87.994
7 Affx-87455932 47610492 63.964 88.075
7 Affx-87262918 47643820 63.968 88.196
7 Affx-87025577 47645172 63.969 88.197
7 Affx-87080447 47661472 63.972 88.215
7 Affx-87657004 47680224 63.972 88.217
7 Affx-87680338 47689042 63.978 88.337
7 Affx-87015709 47689132 63.978 88.354
7 Affx-87113672 47767626 63.986 88.559
7 Affx-86908111 47774814 63.988 88.618
7 Affx-87169820 47792122 63.99 88.702
7 Affx-87006269 47808152 63.993 88.802
7 Affx-86935755 47819833 63.994 88.847
7 Affx-87154395 47914375 63.995 88.954
7 Affx-87180612 47980794 63.997 89.115
7 Affx-87716551 48017137 64 89.182
7 Affx-87318859 48071512 64.002 89.394
7 Affx-87254473 48159376 64.004 89.546
7 Affx-86914061 48178548 64.006 89.726
7 Affx-87441779 48243149 64.012 90.195
7 Affx-87755761 48476308 64.022 90.344
7 Affx-87389130 48507150 64.023 90.38
7 Affx-86959712 48573066 64.026 90.435
7 Affx-87004328 48620078 64.03 90.539
7 Affx-87342799 48631445 64.033 90.569
7 Affx-87817560 48694373 64.036 90.621
7 Affx-87038477 48712777 64.039 90.761
7 Affx-87595446 48800590 64.04 90.943
7 Affx-87116300 48836840 64.042 90.995
7 Affx-87405365 48860248 64.042 91.065
7 Affx-86913720 48861030 64.047 91.121
7 Affx-87207033 48870007 64.05 91.241
7 Affx-87103478 48958725 64.051 91.441
7 Affx-87312857 49020369 64.053 91.513
7 Affx-87156819 49042014 64.057 91.677
7 Affx-87201100 49166338 64.068 91.904
7 Affx-87717941 49178156 64.069 91.958
7 Affx-87488952 49230649 64.075 92.188
7 Affx-86910483 49303476 64.082 92.321
7 Affx-87083189 49380222 64.086 92.446
7 Affx-87451887 49398552 64.086 92.45
7 Affx-87269476 49419232 64.093 92.579
7 Affx-87199594 49424576 64.096 92.635
7 Affx-87605850 49450408 64.098 92.661
7 Affx-86911895 49468507 64.099 92.743
7 Affx-87200920 49522755 64.102 92.765
7 Affx-86926717 49524463 64.102 92.809
7 Affx-87294092 49550771 64.105 92.938
7 Affx-87294093 49552894 64.106 92.976
7 Affx-87199544 49661715 64.109 93.297
7 Affx-87012926 49949367 64.111 93.337
7 Affx-87634837 49985570 64.114 93.474
7 Affx-86972340 50063481 64.116 93.788
7 Affx-87031260 50151186 64.118 94.037
7 Affx-87530240 50385537 64.119 94.323
7 Affx-87543507 50425734 64.125 94.539
7 Affx-87620338 51032133 64.126 94.666
7 Affx-87190393 51070284 64.132 94.785
7 Affx-87794517 51125043 64.178 95.131
7 Affx-86915312 51421676 64.179 95.323
7 Affx-87066605 51641649 64.182 95.469
7 Affx-87753879 51715395 64.185 95.506
7 Affx-86950657 51789035 64.188 95.673
7 Affx-86981717 51801594 64.19 95.757
7 Affx-87567003 51841704 64.192 96.001
7 Affx-87615805 52022157 64.197 96.186
7 Affx-87244531 52154176 64.199 96.289
7 Affx-87714262 52286640 64.202 96.525
7 Affx-87728632 52413085 64.204 96.652
7 Affx-87608397 52602120 64.206 96.746
7 Affx-87811495 52681689 64.208 96.829
7 Affx-87622824 52754267 64.21 96.972
7 Affx-87622577 52771809 64.214 97.081
7 Affx-86898476 52781738 64.214 97.124
7 Affx-87287337 52816394 64.216 97.187
7 Affx-87050483 52936377 64.219 97.298
7 Affx-87328193 52985198 64.221 97.368
7 Affx-87074618 53089494 64.222 97.417
7 Affx-86914383 53262168 64.228 97.56
7 Affx-87697034 53328104 64.228 97.599
7 Affx-87557826 53511171 64.24 97.829
7 Affx-87233730 53584142 64.243 97.915
7 Affx-87053135 53646863 64.255 98.071
7 Affx-87122616 53967142 64.259 98.264
7 Affx-87246179 54008906 64.265 98.32
7 Affx-87181467 54268960 64.269 98.455
7 Affx-87139313 54367627 64.271 98.566
7 Affx-87516352 54436218 64.277 98.657
7 Affx-86902110 54696599 64.343 98.834
7 Affx-87374981 54772641 64.345 98.951
7 Affx-87476846 54967171 64.347 99.046
7 Affx-87188818 55149397 64.352 99.108
7 Affx-87581848 55209937 64.353 99.196
7 Affx-87726663 55213268 64.36 99.371
7 Affx-87385871 55286200 64.397 99.442
7 Affx-87052436 55790164 64.414 99.645
7 Affx-87636343 56103343 64.436 99.746
7 Affx-87076985 56179174 64.448 99.787
7 Affx-87108439 56245569 64.489 99.873
7 Affx-87530184 56400384 64.512 99.935
7 Affx-87669307 56405870 64.57 99.979
7 Affx-86917980 56566384 64.628 100.059
7 Affx-87711160 56625435 65.11 100.237
7 Affx-87140096 56985432 65.485 100.416
7 Affx-87221136 57228209 65.515 100.489
7 Affx-86972471 57321653 65.942 100.631
7 Affx-87444468 57353014 66.146 100.792
7 Affx-87462946 58439791 67.128 101.309
7 Affx-87412557 61742500 67.223 101.354
7 Affx-87315442 65594463 67.548 101.367
8 Affx-87681333 638962 0 0
8 Affx-87499625 722785 0.126 0.022
8 Affx-87648369 909947 0.144 0.042
8 Affx-86917927 963789 0.172 0.073
8 Affx-87319683 1243144 0.186 0.09
8 Affx-87543251 1332925 0.201 0.128
8 Affx-87179957 1357164 0.221 0.142
8 Affx-87297996 1369757 0.23 0.164
8 Affx-87761356 1433469 0.233 0.194
8 Affx-86908748 1531498 0.242 0.25
8 Affx-87711885 1627352 0.248 0.321
8 Affx-87637541 1680304 0.253 0.414
8 Affx-87206579 1899273 0.26 0.65
8 Affx-87646281 1948315 0.264 0.687
8 Affx-86912374 2005146 0.267 0.744
8 Affx-86997924 2129453 0.272 0.813
8 Affx-87029771 2148790 0.275 0.828
8 Affx-87701387 2151974 0.282 0.865
8 Affx-87722278 2301995 0.282 0.95
8 Affx-87229187 2327301 0.288 1.061
8 Affx-87324073 2343093 0.29 1.075
8 Affx-87380310 2372495 0.292 1.356
8 Affx-87456638 2392058 0.295 1.397
8 Affx-87611895 2498039 0.297 1.551
8 Affx-86923640 2570425 0.302 1.701
8 Affx-87184371 2621196 0.302 1.899
8 Affx-86905099 2660176 0.313 2.313
8 Affx-86914746 2722413 0.318 2.689
8 Affx-87389494 2748043 0.327 3.142
8 Affx-87435564 2889030 0.335 3.789
8 Affx-87619469 2978751 0.341 4.571
8 Affx-87408177 3010241 0.344 4.777
8 Affx-87080730 3082791 0.35 5.33
8 Affx-87262578 3222322 0.355 5.681
8 Affx-87391121 3343789 0.36 5.746
8 Affx-87018220 3396905 0.361 5.86
8 Affx-87800068 3419276 0.366 6.019
8 Affx-87204416 3420382 0.367 6.02
8 Affx-87160800 3617468 0.369 6.068
8 Affx-87811926 3718302 0.37 6.17
8 Affx-86944360 3907983 0.381 6.643
8 Affx-87171528 3970518 0.39 7.016
8 Affx-87053949 4008213 0.395 7.396
8 Affx-87623135 4369579 0.397 7.622
8 Affx-86908486 4445340 0.403 8.159
8 Affx-87641484 4480875 0.404 8.289
8 Affx-87365107 4500477 0.406 8.537
8 Affx-87544705 4606492 0.409 8.641
8 Affx-87138366 4671729 0.41 8.713
8 Affx-87710901 4674562 0.413 8.874
8 Affx-86904956 4995257 0.418 9.056
8 Affx-87201410 5105090 0.452 9.172
8 Affx-87317963 5150272 0.453 9.194
8 Affx-86984709 5227666 0.458 9.284
8 Affx-87272391 5309250 0.462 9.331
8 Affx-87053147 5362035 0.467 9.35
8 Affx-87563402 5389137 0.471 9.42
8 Affx-87776099 5410017 0.471 9.42
8 Affx-87037883 5424325 0.471 9.42
8 Affx-87691723 5435452 0.481 9.517
8 Affx-87666423 5485215 0.484 9.617
8 Affx-87629208 5533954 0.485 9.637
8 Affx-87694436 5560163 0.485 9.712
8 Affx-87396389 5818669 0.488 9.898
8 Affx-87385407 6328014 0.493 9.987
8 Affx-87115413 6378114 0.497 9.997
8 Affx-87234640 6387197 0.5 10.032
8 Affx-87492141 6411091 0.504 10.038
8 Affx-87465880 6431399 0.507 10.056
8 Affx-87263546 6451185 0.507 10.057
8 Affx-87129918 6459076 0.509 10.081
8 Affx-87451630 6495735 0.518 10.18
8 Affx-87270517 6536071 0.518 10.183
8 Affx-87408964 6543873 0.519 10.203
8 Affx-87408963 6544406 0.526 10.269
8 Affx-87076849 6560047 0.529 10.343
8 Affx-87076848 6560694 0.546 10.455
8 Affx-87179811 6597067 0.556 10.541
8 Affx-87066546 6710836 0.565 10.843
8 Affx-87325910 6712691 0.565 10.881
8 Affx-87756316 6712865 0.565 10.882
8 Affx-87189227 6923749 0.572 11.088
8 Affx-87189226 6924330 0.572 11.089
8 Affx-87782832 6924548 0.572 11.089
8 Affx-87525804 6924741 0.572 11.091
8 Affx-87092298 6925118 0.58 11.326
8 Affx-87800921 7018010 0.588 11.812
8 Affx-87157495 7052828 0.597 12.705
8 Affx-87383295 7060523 0.597 12.709
8 Affx-87805549 7126252 0.605 13.359
8 Affx-87692779 7127286 0.607 13.445
8 Affx-87710851 7312849 0.625 14.629
8 Affx-87355984 7382515 0.629 15.572
8 Affx-87091767 7382808 0.63 15.586
8 Affx-87362365 7431054 0.637 16.443
8 Affx-87088225 7440241 0.654 17.569
8 Affx-87305074 7743295 0.663 19.493
8 Affx-87733283 8015395 0.67 21.592
8 Affx-87524939 8038495 0.675 21.651
8 Affx-86918445 8093673 0.676 21.679
8 Affx-86998078 8202532 0.678 21.768
8 Affx-87628113 8391357 0.682 21.844
8 Affx-87082404 8476507 0.682 21.958
8 Affx-87662675 8583784 0.691 22.164
8 Affx-87382490 8590248 0.698 22.31
8 Affx-87126220 8840293 0.704 22.602
8 Affx-87634322 8876768 0.711 22.708
8 Affx-87420257 8936052 0.715 22.797
8 Affx-87448154 8998758 0.718 22.935
8 Affx-86918470 9018608 0.723 23.04
8 Affx-87254222 9045363 0.732 23.219
8 Affx-87354793 9084118 0.773 23.551
8 Affx-87405933 9158648 0.787 23.887
8 Affx-87808524 9207965 0.789 23.918
8 Affx-87567718 9212526 0.789 23.92
8 Affx-87427604 9330178 0.794 24.029
8 Affx-87232734 9430418 0.8 24.169
8 Affx-87433092 9779851 0.809 24.409
8 Affx-87588778 9780249 0.812 24.448
8 Affx-87307664 9781270 0.815 24.483
8 Affx-87502716 9949243 0.823 24.681
8 Affx-87582176 9953347 0.824 24.7
8 Affx-87120460 9985719 0.826 24.8
8 Affx-87772115 10061757 0.833 24.952
8 Affx-87250097 10112937 0.837 25.052
8 Affx-86915544 10130556 0.84 25.17
8 Affx-87669501 10150300 0.842 25.259
8 Affx-87680045 10176330 0.846 25.321
8 Affx-87135974 10190183 0.85 25.564
8 Affx-87411658 10190524 0.853 25.588
8 Affx-87144586 10202619 0.858 25.633
8 Affx-87501064 10206103 0.861 25.682
8 Affx-87285488 10248938 0.864 25.836
8 Affx-87285492 10251944 0.872 26.113
8 Affx-87040062 10252139 0.872 26.124
8 Affx-87052271 10325168 0.881 26.526
8 Affx-87401615 10331515 0.883 26.702
8 Affx-87635721 10375983 0.886 26.935
8 Affx-87603379 10462474 0.89 27.297
8 Affx-87168703 10463165 0.893 27.488
8 Affx-87331799 10469866 0.894 27.54
8 Affx-87367672 10544631 0.909 28.149
8 Affx-87109076 10588066 0.934 28.871
8 Affx-87433585 10610189 0.934 28.891
8 Affx-87018371 10634555 0.939 29.156
8 Affx-86980163 10858902 0.943 29.397
8 Affx-87275603 10872141 0.951 29.474
8 Affx-87688860 10927465 0.953 29.541
8 Affx-87739151 10975853 0.954 29.587
8 Affx-87467183 11004556 0.955 29.65
8 Affx-87146194 11055286 0.958 29.712
8 Affx-87266461 11079469 0.959 29.856
8 Affx-87027864 11080783 0.963 29.949
8 Affx-87698484 11080810 0.963 29.951
8 Affx-87235560 11098164 0.966 30.217
8 Affx-87235562 11099434 0.967 30.26
8 Affx-87784959 11153158 0.971 30.487
8 Affx-87700019 11197452 0.974 30.669
8 Affx-86898867 11265017 0.98 30.813
8 Affx-86916366 11287437 0.983 31.031
8 Affx-87214304 11339043 0.988 31.173
8 Affx-87633243 11355839 0.99 31.211
8 Affx-86926103 11356630 0.994 31.283
8 Affx-87409598 11504447 1.033 31.343
8 Affx-87703394 11506406 1.035 31.424
8 Affx-87001996 11530338 1.038 31.503
8 Affx-87779174 11544632 1.142 31.62
8 Affx-87407531 11568582 1.183 31.854
8 Affx-87263736 11652147 1.186 31.878
8 Affx-87380527 11681869 1.194 32.206
8 Affx-87156181 11701825 1.199 32.548
8 Affx-87742428 11703016 1.199 32.565
8 Affx-86912782 11704536 1.219 33.088
8 Affx-87405738 11878141 1.24 33.853
8 Affx-87641653 11884932 1.24 33.854
8 Affx-87262436 11892468 1.246 33.931
8 Affx-87262431 11898049 1.252 34.009
8 Affx-87545049 11970825 1.26 34.123
8 Affx-87713624 12004473 1.269 34.269
8 Affx-87662894 12320288 1.276 34.47
8 Affx-87280418 12346637 1.286 34.693
8 Affx-87322037 12499563 1.296 34.953
8 Affx-87749077 12516337 1.308 35.517
8 Affx-87402370 12569333 1.323 36.223
8 Affx-86968094 12735133 1.329 36.649
8 Affx-87270954 12759100 1.334 36.861
8 Affx-87270953 12760823 1.34 37.309
8 Affx-87485926 12798628 1.342 37.416
8 Affx-87609411 12880081 1.349 37.979
8 Affx-87687898 12900037 1.356 38.302
8 Affx-87566147 12965923 1.367 38.593
8 Affx-87654418 13114212 1.376 38.932
8 Affx-87774769 13308161 1.388 39.291
8 Affx-87079236 13309349 1.388 39.299
8 Affx-87706045 13579459 1.402 39.661
8 Affx-87720716 13822535 1.414 40.016
8 Affx-87786238 13945261 1.418 40.387
8 Affx-87050186 13957258 1.422 40.583
8 Affx-87536506 14071270 1.424 40.816
8 Affx-87136902 14228333 1.428 41.096
8 Affx-87286814 14242672 1.429 41.173
8 Affx-87750081 14341474 1.432 41.4
8 Affx-87641641 14349546 1.436 41.718
8 Affx-87272673 14357604 1.44 41.875
8 Affx-87707095 14366633 1.454 42.108
8 Affx-87083943 14593824 1.458 42.455
8 Affx-87816778 14750719 1.465 42.683
8 Affx-87413168 14962712 1.467 42.866
8 Affx-87035199 15101282 1.472 43.008
8 Affx-87145123 15144293 1.475 43.133
8 Affx-87041113 15167498 1.479 43.253
8 Affx-87763300 15217086 1.484 43.388
8 Affx-87763296 15232402 1.487 43.536
8 Affx-87424928 15293052 1.49 43.687
8 Affx-87530567 15345453 1.493 43.878
8 Affx-87249756 15355809 1.496 43.948
8 Affx-87520869 15390902 1.503 44.105
8 Affx-87500244 15416806 1.507 44.274
8 Affx-86905978 15438527 1.511 44.442
8 Affx-87060765 15454426 1.515 44.844
8 Affx-87650374 15690404 1.519 45.134
8 Affx-86905763 15772927 1.524 45.26
8 Affx-87412239 15803424 1.527 45.5
8 Affx-86976735 15815054 1.529 45.642
8 Affx-87733109 15904206 1.533 45.942
8 Affx-87429351 15905260 1.537 46.237
8 Affx-87267700 15954714 1.544 46.647
8 Affx-87552928 16389110 1.548 47.08
8 Affx-87123105 16496313 1.552 47.926
8 Affx-87543233 16626677 1.555 48.386
8 Affx-87597559 16668171 1.558 48.789
8 Affx-87076836 16785159 1.564 49.146
8 Affx-86907494 16861013 1.566 49.469
8 Affx-87386631 16891981 1.575 49.804
8 Affx-86916686 16923008 1.585 49.924
8 Affx-87069277 16975321 1.586 50.209
8 Affx-87330161 16977587 1.587 50.212
8 Affx-87414310 17092131 1.588 50.299
8 Affx-87799779 17130965 1.591 50.415
8 Affx-87385095 17248976 1.592 50.518
8 Affx-87371327 17322177 1.594 50.803
8 Affx-87564565 17383655 1.598 51.147
8 Affx-87709905 17386998 1.601 51.361
8 Affx-87049181 17443692 1.605 51.667
8 Affx-87765812 17482633 1.61 51.917
8 Affx-87184400 17822369 1.611 52.188
8 Affx-87619127 17830168 1.618 52.386
8 Affx-86897355 17831780 1.63 52.389
8 Affx-87525272 17911617 1.635 52.869
8 Affx-87670900 18634988 1.64 53.285
8 Affx-87175853 18709096 1.642 53.466
8 Affx-87709704 19105474 1.653 54.261
8 Affx-87117261 19251402 1.656 54.492
8 Affx-87469935 19269128 1.657 54.682
8 Affx-87803968 19333124 1.66 54.785
8 Affx-87704125 19341390 1.663 54.886
8 Affx-87677458 19554811 1.666 55.102
8 Affx-87800363 19573629 1.669 55.241
8 Affx-86946069 19731768 1.674 55.31
8 Affx-87202797 19753325 1.678 55.501
8 Affx-87101304 20342709 1.68 55.761
8 Affx-87120181 20380433 1.681 55.792
8 Affx-87470315 20386257 1.689 55.805
8 Affx-87524424 20387145 1.693 55.812
8 Affx-87418742 20406209 1.697 55.831
8 Affx-87141941 20416945 1.698 55.839
8 Affx-87702713 20453882 1.699 55.852
8 Affx-87284306 20468450 1.704 55.858
8 Affx-87417929 20470907 1.708 55.863
8 Affx-87575699 20471367 1.713 55.889
8 Affx-87715967 20480267 1.717 55.913
8 Affx-87237111 20491215 1.721 55.929
8 Affx-87499163 20526082 1.728 55.949
8 Affx-87806568 20693929 1.733 55.972
8 Affx-87053111 20700527 1.735 55.976
8 Affx-87776252 20716009 1.741 56.048
8 Affx-87346508 20718193 1.743 56.05
8 Affx-87559703 20734617 1.81 56.07
8 Affx-87019936 20734714 1.81 56.071
8 Affx-87276909 20785806 1.813 56.083
8 Affx-87370266 20790826 1.814 56.083
8 Affx-87354889 20805688 1.824 56.11
8 Affx-87524316 20805755 1.832 56.129
8 Affx-87588029 20843115 1.843 56.167
8 Affx-87512226 20866131 1.874 56.201
8 Affx-87500981 20897911 1.884 56.235
8 Affx-87044474 21152387 1.889 56.244
8 Affx-87699044 21222759 1.895 56.252
8 Affx-86940449 21572700 1.898 56.261
8 Affx-87003595 21644327 1.942 56.289
8 Affx-87713170 21740441 1.945 56.304
8 Affx-87724683 21786460 1.957 56.315
8 Affx-86904253 21896479 1.969 56.336
8 Affx-87284416 21930397 1.99 56.35
8 Affx-87612405 22306535 2.005 56.395
9 Affx-87365406 170976 0 0
9 Affx-87279345 190019 0.062 0.121
9 Affx-87806876 254977 0.647 0.345
9 Affx-86907814 261280 0.663 0.351
9 Affx-87322047 264223 0.663 0.353
9 Affx-87049256 282699 0.666 0.355
9 Affx-87273810 358284 0.706 0.602
9 Affx-87782109 407274 0.746 0.698
9 Affx-87591127 477783 0.756 0.705
9 Affx-87130551 515484 0.76 0.87
9 Affx-87225533 630218 0.769 0.94
9 Affx-87001779 630609 0.773 0.944
9 Affx-87289576 656259 0.777 0.972
9 Affx-87389693 752796 0.779 1.032
9 Affx-87192738 831435 0.787 1.132
9 Affx-86904198 862169 0.79 1.174
9 Affx-87185142 971643 0.792 1.209
9 Affx-87727745 1015239 0.794 1.232
9 Affx-87269801 1026354 0.798 1.313
9 Affx-87106973 1088553 0.802 1.411
9 Affx-87311722 1220664 0.809 1.531
9 Affx-87782028 1232249 0.809 1.553
9 Affx-87138127 1234254 0.812 1.595
9 Affx-87058771 1298963 0.813 1.654
9 Affx-87632830 1481939 0.818 1.697
9 Affx-87282190 1567561 0.825 1.77
9 Affx-87221453 1674798 0.828 1.853
9 Affx-87221454 1676440 0.83 1.892
9 Affx-87373478 1730815 0.831 1.963
9 Affx-87601105 2099670 0.835 2.119
9 Affx-87811308 2272500 0.84 2.268
9 Affx-87717147 2429449 0.85 2.615
9 Affx-87245377 2473001 0.851 2.676
9 Affx-87713174 2477424 0.851 2.676
9 Affx-87359935 2478699 0.851 2.687
9 Affx-87657015 2574397 0.858 2.822
9 Affx-87184230 2601053 0.86 2.881
9 Affx-87184231 2602938 0.862 2.958
9 Affx-87350809 2631547 0.865 3.145
9 Affx-87047820 2637028 0.868 3.363
9 Affx-87148416 2650380 0.871 3.527
9 Affx-87315497 2703973 0.875 3.831
9 Affx-87002479 2772415 0.877 4.125
9 Affx-87439858 2793796 0.881 4.615
9 Affx-87004597 2823891 0.884 4.724
9 Affx-87399432 2839308 0.889 4.956
9 Affx-87762505 2875224 0.893 5.46
9 Affx-87709648 3121823 0.894 5.707
9 Affx-86962800 3247895 0.899 5.845
9 Affx-87252648 3329423 0.902 5.871
9 Affx-87338146 3343629 0.905 5.915
9 Affx-87074513 3361283 0.91 6.041
9 Affx-87051308 3490810 0.913 6.144
9 Affx-87235990 3531873 0.913 6.148
9 Affx-87577711 3550224 0.917 6.215
9 Affx-87378155 3626957 0.92 6.236
9 Affx-87028670 3698017 0.92 6.272
9 Affx-87591913 3869654 0.926 6.311
9 Affx-87769792 4235429 0.927 6.386
9 Affx-87286140 4367710 0.93 6.446
9 Affx-87424136 4510889 0.932 6.53
9 Affx-86992861 4538095 0.933 6.544
9 Affx-87205075 4557499 0.935 6.587
9 Affx-87030678 4564967 0.936 6.602
9 Affx-87741066 4578969 0.936 6.615
9 Affx-87124757 4692000 0.942 6.67
9 Affx-87114716 4742436 0.944 6.774
9 Affx-87322066 4950681 0.947 6.885
9 Affx-87453738 4961032 0.947 6.885
9 Affx-87027464 5208948 0.95 6.904
9 Affx-87753888 5230560 0.956 6.991
9 Affx-87035085 5245349 0.956 6.991
9 Affx-87152793 5299476 0.962 7.036
9 Affx-87423902 5326184 0.963 7.085
9 Affx-87318665 5362589 0.963 7.13
9 Affx-87596497 5404029 0.967 7.237
9 Affx-87276359 5502114 0.969 7.309
9 Affx-87184430 5532729 0.972 7.344
9 Affx-87770557 5593881 0.976 7.392
9 Affx-87091252 5934237 0.982 7.537
9 Affx-87008365 5948808 0.984 7.598
9 Affx-87802962 5970516 0.984 7.598
9 Affx-87018769 5971181 0.985 7.615
9 Affx-87184572 6193968 1.004 7.828
9 Affx-86921868 6194235 1.006 7.881
9 Affx-87768122 6278361 1.009 8.018
9 Affx-87144234 6359154 1.013 8.081
9 Affx-87123130 6401984 1.017 8.507
9 Affx-87252375 6438284 1.022 8.663
9 Affx-87558682 6439253 1.023 8.738
9 Affx-86916662 6529665 1.026 9
9 Affx-87153189 6543394 1.027 9.295
9 Affx-87525412 6556142 1.032 9.567
9 Affx-87551204 6570232 1.033 9.615
9 Affx-87748408 6596707 1.037 9.727
9 Affx-87806508 6647717 1.038 9.819
9 Affx-87695755 6647962 1.038 9.821
9 Affx-87254454 6709596 1.04 9.92
9 Affx-87254664 6775491 1.043 10.095
9 Affx-87153590 6806229 1.045 10.172
9 Affx-87716087 6911291 1.048 10.323
9 Affx-87267892 7031243 1.049 10.398
9 Affx-87797472 7130192 1.051 10.447
9 Affx-87170033 7152639 1.051 10.449
9 Affx-87439515 7220707 1.059 10.581
9 Affx-87399617 7272959 1.062 10.786
9 Affx-87080069 7317136 1.065 10.89
9 Affx-87213739 7333876 1.067 10.922
9 Affx-87453468 7351981 1.073 11.082
9 Affx-87690189 7422388 1.081 11.502
9 Affx-87530583 7499469 1.084 12.03
9 Affx-86906062 7774153 1.085 12.223
9 Affx-87214286 7936243 1.089 12.426
9 Affx-87101838 7941621 1.091 12.459
9 Affx-87154851 7944356 1.092 12.556
9 Affx-87122040 7958146 1.094 12.607
9 Affx-87248091 7959575 1.096 12.661
9 Affx-87016021 7962063 1.096 12.756
9 Affx-87626851 7984091 1.097 12.939
9 Affx-87809754 8031351 1.1 13.205
9 Affx-87003274 8058366 1.1 13.247
9 Affx-87331061 8082501 1.1 13.305
9 Affx-86948566 8118012 1.1 13.359
9 Affx-87598239 8156864 1.104 13.5
9 Affx-87806663 8212818 1.104 13.54
9 Affx-87483157 8229823 1.108 13.674
9 Affx-87112810 8229835 1.108 13.697
9 Affx-87076665 8294404 1.112 13.821
9 Affx-87316631 8331697 1.112 14.03
9 Affx-87092394 8421514 1.115 14.145
9 Affx-87210824 8490395 1.116 14.645
9 Affx-87320184 8560592 1.124 15.114
9 Affx-87320180 8570676 1.126 15.185
9 Affx-87455183 8599742 1.129 15.269
9 Affx-87145675 8650197 1.13 15.387
9 Affx-87702776 8754160 1.137 15.983
9 Affx-86914070 8888759 1.14 16.285
9 Affx-86918035 8930024 1.14 16.431
9 Affx-87348998 8969687 1.141 16.453
9 Affx-87262621 8991711 1.143 16.593
9 Affx-87694772 9011409 1.145 16.701
9 Affx-87349006 9040662 1.147 16.766
9 Affx-87178407 9049848 1.15 16.782
9 Affx-87460748 9050041 1.151 16.837
9 Affx-87460752 9058024 1.152 16.931
9 Affx-87253512 9110464 1.155 17.149
9 Affx-87119503 9131298 1.157 17.235
9 Affx-87799793 9135582 1.157 17.236
9 Affx-87260479 9173738 1.16 17.406
9 Affx-87778672 9233963 1.162 17.538
9 Affx-87178415 9259440 1.164 17.645
9 Affx-87232455 9287067 1.168 17.774
9 Affx-87770501 9358404 1.172 17.985
9 Affx-87308945 9399715 1.173 18.029
9 Affx-87778680 9412963 1.177 18.076
9 Affx-87341867 9468244 1.177 18.126
9 Affx-87664759 9608394 1.178 18.269
9 Affx-87069184 9707893 1.182 18.351
9 Affx-87744529 9733396 1.183 18.384
9 Affx-87383125 9749591 1.187 18.445
9 Affx-87457831 9769465 1.187 18.5
9 Affx-87187899 9774908 1.192 18.582
9 Affx-87343974 9838274 1.192 18.588
9 Affx-87266157 9937190 1.197 18.834
9 Affx-87190575 9994725 1.2 18.884
9 Affx-87218651 10013286 1.201 18.965
9 Affx-87628561 10036580 1.203 19.082
9 Affx-86916174 10094191 1.205 19.197
9 Affx-87773457 10238837 1.208 19.321
9 Affx-87610025 10243468 1.211 19.33
9 Affx-87773458 10253609 1.219 19.38
9 Affx-87457098 10257123 1.221 19.426
9 Affx-86917906 10257293 1.221 19.426
9 Affx-87417063 10270214 1.221 19.436
9 Affx-87677268 10342252 1.225 19.553
9 Affx-87445831 10386859 1.229 19.627
9 Affx-87181909 10494532 1.235 19.741
9 Affx-87717860 10543983 1.235 19.758
9 Affx-87282125 10584771 1.236 19.792
9 Affx-87713859 10586467 1.236 19.824
9 Affx-87646945 10605616 1.242 19.879
9 Affx-87372001 10607902 1.242 19.88
9 Affx-87417109 10711240 1.247 19.998
9 Affx-87407385 10721991 1.249 20.04
9 Affx-87344222 10749442 1.249 20.156
9 Affx-87244034 10904303 1.25 20.368
9 Affx-87013379 10910647 1.252 20.545
9 Affx-87015206 10918231 1.255 20.625
9 Affx-87709311 10940852 1.256 20.669
9 Affx-87101957 10963815 1.258 20.827
9 Affx-87168793 11030026 1.26 21.007
9 Affx-87168792 11056427 1.26 21.022
9 Affx-87479272 11060733 1.264 21.398
9 Affx-87805131 11090861 1.267 21.59
9 Affx-87329296 11117730 1.271 21.808
9 Affx-87706269 11137074 1.282 21.903
9 Affx-87633663 11150269 1.289 22.082
9 Affx-87363165 11158531 1.292 22.22
9 Affx-87363163 11161750 1.296 22.349
9 Affx-87721661 11183436 1.301 22.503
9 Affx-87658869 11217024 1.305 22.616
9 Affx-87280503 11293407 1.307 22.718
9 Affx-87712247 11297660 1.308 22.787
9 Affx-87128141 11321674 1.309 22.882
9 Affx-87280048 11446042 1.312 23.064
9 Affx-87457470 11502163 1.316 23.186
9 Affx-87774000 11525652 1.317 23.196
9 Affx-87727814 11569823 1.317 23.198
9 Affx-87147856 11575072 1.319 23.291
9 Affx-87047212 11575189 1.322 23.367
9 Affx-87727813 11593301 1.328 23.6
9 Affx-87727812 11604486 1.33 23.867
9 Affx-87022667 11660768 1.332 24.014
9 Affx-86991009 11685352 1.338 24.49
9 Affx-87506394 11748765 1.341 25.135
9 Affx-87209197 11781185 1.346 25.36
9 Affx-87419677 11928983 1.348 25.592
9 Affx-87349533 11955692 1.35 25.669
9 Affx-86908253 11979110 1.353 25.698
9 Affx-86989881 12114176 1.355 25.814
9 Affx-87363591 12131674 1.358 26.086
9 Affx-87661940 12136311 1.362 26.189
9 Affx-87211206 12176971 1.365 26.272
9 Affx-87030068 12179806 1.366 26.272
9 Affx-87716206 12201879 1.371 26.34
9 Affx-87284581 12201977 1.371 26.341
9 Affx-87813299 12203931 1.371 26.348
9 Affx-87706672 12284373 1.376 26.52
9 Affx-87382371 12289400 1.378 26.69
9 Affx-87004039 12289635 1.383 26.847
9 Affx-87369296 12341401 1.387 27.076
9 Affx-87796579 12418683 1.39 27.336
9 Affx-87318767 12470096 1.392 27.695
9 Affx-87721373 12545112 1.393 27.97
9 Affx-87758638 12607739 1.396 28.348
9 Affx-87326058 12650655 1.398 28.496
9 Affx-87093384 12678649 1.402 28.676
9 Affx-87216504 12706961 1.404 28.802
9 Affx-87497305 12726567 1.407 28.92
9 Affx-87767774 12887853 1.409 29.318
9 Affx-87350895 12980401 1.411 29.45
9 Affx-87632833 13064550 1.413 29.561
9 Affx-87018016 13210855 1.416 29.704
9 Affx-87015072 13223941 1.42 29.792
9 Affx-87652239 13332518 1.424 29.957
9 Affx-87747197 13416943 1.426 30.11
9 Affx-87060467 13418330 1.427 30.129
9 Affx-87315120 13442202 1.428 30.158
9 Affx-86918048 13483734 1.43 30.382
9 Affx-86897039 13588581 1.432 30.406
9 Affx-87335090 13599631 1.434 30.44
9 Affx-87439585 13680124 1.438 30.486
9 Affx-87458173 13744741 1.442 30.616
9 Affx-87369564 13878704 1.444 30.821
9 Affx-87083694 14063324 1.445 30.896
9 Affx-87493042 14072243 1.447 30.954
9 Affx-87576785 14075254 1.447 31.036
9 Affx-87445060 14121095 1.449 31.125
9 Affx-87675021 14124809 1.451 31.171
9 Affx-87225056 14146152 1.455 31.31
9 Affx-87160481 14161421 1.458 31.355
9 Affx-87595202 14161428 1.458 31.355
9 Affx-87442500 14242144 1.46 31.442
9 Affx-87245188 14286299 1.465 31.599
9 Affx-87139357 14305157 1.468 32.004
9 Affx-87740243 14422145 1.468 32.148
9 Affx-87241083 14500965 1.469 32.318
9 Affx-87674042 14500999 1.471 32.443
9 Affx-86918204 14688609 1.474 32.821
9 Affx-87765212 14743339 1.477 32.864
9 Affx-87203490 14757110 1.48 33.032
9 Affx-87637686 14758845 1.48 33.082
9 Affx-86914471 14769828 1.484 33.129
9 Affx-87240090 14918750 1.488 33.27
9 Affx-87532619 14927119 1.489 33.313
9 Affx-87074685 14941322 1.491 33.447
9 Affx-87248090 14969770 1.553 33.557
9 Affx-87226995 14984766 1.557 33.747
9 Affx-87721114 15244144 1.56 33.903
9 Affx-87073495 15258569 1.561 34.004
9 Affx-87314348 15281551 1.565 34.183
9 Affx-87765880 15303470 1.566 34.315
9 Affx-87014965 15328922 1.568 34.46
9 Affx-87309502 15338495 1.568 34.462
9 Affx-87740471 15351084 1.572 34.468
9 Affx-87590375 15367922 1.579 34.491
9 Affx-87001080 15373686 1.581 34.509
9 Affx-87384072 15375294 1.582 34.512
9 Affx-87751720 15423249 1.592 34.621
9 Affx-87751725 15437821 1.595 34.644
9 Affx-87687209 15444732 1.595 34.661
9 Affx-87522643 15461288 1.598 34.71
9 Affx-87069012 15468487 1.61 34.76
9 Affx-87382157 15487963 1.613 34.966
9 Affx-87228745 15488113 1.613 34.966
9 Affx-87738274 15521642 1.616 35.161
9 Affx-87464254 15721760 1.659 35.592
9 Affx-87013393 15796315 1.66 35.77
9 Affx-87683245 15864924 1.662 35.93
9 Affx-87469966 15898696 1.668 36.086
9 Affx-87812256 15941520 1.669 36.136
9 Affx-87042854 15971049 1.676 36.174
9 Affx-87284011 15991851 1.678 36.211
9 Affx-87575536 15997255 1.682 36.236
9 Affx-87575540 16010249 1.684 36.262
9 Affx-87417752 16011363 1.684 36.285
9 Affx-87659169 16037231 1.686 36.308
9 Affx-87264062 16056098 1.687 36.315
9 Affx-87787407 16066137 1.689 36.331
9 Affx-87216444 16085936 1.696 36.348
9 Affx-87343279 16117819 1.701 36.407
9 Affx-87662563 16132815 1.704 36.417
9 Affx-87229133 16139641 1.704 36.419
9 Affx-86905524 16147732 1.705 36.435
9 Affx-86907829 16148698 1.706 36.535
9 Affx-87443658 16149635 1.707 36.547
9 Affx-86918361 16173577 1.712 36.629
9 Affx-87787104 16178563 1.713 36.65
9 Affx-87556547 16256838 1.721 36.754
9 Affx-87680977 16257998 1.722 36.838
9 Affx-87248271 16261886 1.725 36.881
9 Affx-87394545 16272369 1.727 36.896
9 Affx-87401099 16305547 1.733 37.068
9 Affx-87771791 16345867 1.74 37.208
9 Affx-87285032 16357920 1.741 37.331
9 Affx-87418369 16360547 1.743 37.357
9 Affx-87813448 16367553 1.745 37.399
9 Affx-87537127 16432284 1.748 37.457
9 Affx-87537130 16436076 1.753 37.494
9 Affx-87275582 16443784 1.753 37.514
9 Affx-87275579 16445005 1.754 37.526
9 Affx-87707420 16449025 1.754 37.655
9 Affx-87120057 16557978 1.756 37.759
9 Affx-87635332 16635887 1.76 37.875
9 Affx-87321721 16654176 1.761 37.889
9 Affx-87321724 16665049 1.762 37.908
9 Affx-86985406 16676901 1.769 38.003
9 Affx-87574711 16688151 1.792 38.082
9 Affx-87354959 16702488 1.798 38.151
9 Affx-87185942 16770431 1.802 38.32
9 Affx-86954951 16816232 1.804 38.551
9 Affx-87245552 16831865 1.805 38.65
9 Affx-87678391 16832972 1.805 38.653
9 Affx-87392847 16835498 1.807 38.737
9 Affx-87684263 16945634 1.813 39.339
9 Affx-86916498 16948293 1.817 39.392
9 Affx-86905249 16979807 1.819 39.475
9 Affx-87417301 16980343 1.819 39.503
9 Affx-87072953 16998645 1.819 39.548
9 Affx-87210104 17008372 1.82 39.608
9 Affx-87283192 17072677 1.826 39.706
9 Affx-87065790 17100412 1.83 39.861
9 Affx-87444201 17122225 1.832 39.871
9 Affx-87065787 17126863 1.834 39.903
9 Affx-86912573 17167154 1.837 39.972
9 Affx-86996854 17234414 1.842 40.18
9 Affx-86978964 17345271 1.847 40.725
9 Affx-87719138 17471200 1.849 40.776
9 Affx-87523076 17504856 1.849 40.804
9 Affx-87763398 17515712 1.851 40.831
9 Affx-87514334 17519706 1.851 40.832
9 Affx-87603156 17530431 1.857 40.865
9 Affx-87040304 17568099 1.86 40.904
9 Affx-87813710 17569027 1.861 40.906
9 Affx-87717367 17571073 1.862 40.938
9 Affx-87542194 17589286 1.866 41.098
9 Affx-87395855 17600827 1.869 41.2
9 Affx-87289070 17617438 1.871 41.247
9 Affx-86906264 17628209 1.872 41.251
9 Affx-87605200 17669243 1.874 41.283
9 Affx-86984326 17687896 1.876 41.363
9 Affx-87387768 17731081 1.885 41.524
9 Affx-86980181 17749519 1.886 41.559
9 Affx-87726954 17774937 1.889 41.882
9 Affx-87691511 17818717 1.893 42.154
9 Affx-87562199 17819095 1.893 42.155
9 Affx-87409562 17838472 1.897 42.182
9 Affx-87381212 17891560 1.901 42.212
9 Affx-87153099 17990617 1.901 42.213
9 Affx-86972080 18078685 1.903 42.247
9 Affx-87221578 18082995 1.907 42.25
9 Affx-87103123 18089390 1.916 42.259
9 Affx-87388212 18119562 1.917 42.26
9 Affx-86921917 18172791 1.919 42.27
9 Affx-86975574 18173019 1.924 42.299
9 Affx-87553334 18186011 1.924 42.299
9 Affx-86912048 18187581 1.924 42.307
9 Affx-86987733 18196614 1.93 42.327
9 Affx-86915864 18201000 1.935 42.373
9 Affx-87228057 18212146 1.936 42.381
9 Affx-87357495 18226234 1.939 42.398
9 Affx-87526423 18227016 1.939 42.399
9 Affx-87726614 18252347 1.942 42.43
9 Affx-87345574 18335412 1.948 42.469
9 Affx-87300062 18411183 1.953 42.502
9 Affx-86993555 18429104 1.954 42.521
9 Affx-87371723 18434209 1.957 42.563
9 Affx-87358422 18437148 1.96 42.609
9 Affx-86912238 18441590 1.963 42.656
9 Affx-87414863 18484369 1.964 42.791
9 Affx-86905400 18625867 1.97 42.907
9 Affx-87394283 18716448 1.973 43.003
9 Affx-87801382 18723467 1.974 43.004
9 Affx-87298818 18759474 1.977 43.009
9 Affx-87555118 18764848 1.977 43.012
9 Affx-87245292 18765026 1.979 43.022
9 Affx-87245293 18782047 1.981 43.026
9 Affx-87048694 18788526 1.985 43.04
9 Affx-86914464 18837284 1.99 43.082
9 Affx-87254729 18841322 1.99 43.083
9 Affx-87681089 18858813 1.993 43.093
9 Affx-86907035 18876174 1.997 43.138
9 Affx-87393309 18957557 1.999 43.151
9 Affx-87749912 18964276 2 43.158
9 Affx-87062189 18966827 2.004 43.183
9 Affx-87687949 18983573 2.006 43.201
9 Affx-87232649 18993586 2.006 43.247
9 Affx-87579968 19017544 2.013 43.298
9 Affx-87422836 19022452 2.014 43.321
9 Affx-87815708 19028676 2.017 43.343
9 Affx-87601954 19048470 2.019 43.371
9 Affx-87428851 19104337 2.02 43.4
9 Affx-87150385 19110037 2.02 43.401
9 Affx-87428850 19131552 2.023 43.405
9 Affx-86955998 19131653 2.023 43.405
9 Affx-87296482 19160316 2.027 43.429
9 Affx-87113754 19171544 2.029 43.439
9 Affx-87553019 19241102 2.029 43.457
9 Affx-87210466 19251705 2.04 43.477
9 Affx-87797333 19264899 2.041 43.477
9 Affx-87668399 19266868 2.043 43.495
9 Affx-87665686 19310543 2.049 43.532
9 Affx-87179383 19351925 2.05 43.537
9 Affx-87394193 19376090 2.051 43.543
9 Affx-87315245 19402133 2.054 43.561
9 Affx-87385536 19435949 2.055 43.565
9 Affx-86936225 19445821 2.065 43.637
9 Affx-87622818 19468694 2.066 43.653
9 Affx-87359420 19482799 2.07 43.675
9 Affx-87279981 19485926 2.074 43.688
9 Affx-87388918 19519170 2.078 43.697
9 Affx-87388920 19523565 2.079 43.714
9 Affx-87664422 19553415 2.081 43.74
9 Affx-87203915 19576336 2.084 43.771
9 Affx-86977762 19695472 2.137 43.872
9 Affx-87692467 19766669 2.139 43.889
9 Affx-87288324 19842575 2.143 43.925
9 Affx-87041916 19849054 2.144 43.926
9 Affx-87719406 19850308 2.146 43.941
9 Affx-87041631 19856088 2.146 43.943
9 Affx-87313604 19902312 2.146 43.944
9 Affx-87723770 19928769 2.147 43.946
9 Affx-87145584 19932410 2.156 44.026
9 Affx-87401573 19955199 2.158 44.027
9 Affx-87362175 19992036 2.161 44.044
9 Affx-87202253 20022157 2.162 44.077
9 Affx-87393207 20050407 2.166 44.14
9 Affx-87678995 20053093 2.172 44.248
9 Affx-87589484 20173999 2.174 44.371
9 Affx-87739896 20189874 2.177 44.446
9 Affx-87170997 20283808 2.18 44.67
9 Affx-87474276 20392118 2.181 44.834
9 Affx-87252531 20483068 2.198 44.928
9 Affx-87693739 20606567 2.199 44.989
9 Affx-87409547 20663803 2.2 45.111
9 Affx-86913664 20712760 2.203 45.177
9 Affx-87733707 20744807 2.207 45.237
9 Affx-86908124 20771231 2.207 45.295
9 Affx-87673151 20776016 2.208 45.306
9 Affx-87680785 20910567 2.209 45.333
9 Affx-87081055 20936161 2.212 45.375
9 Affx-87683489 20983708 2.212 45.376
9 Affx-87683493 20990303 2.214 45.38
9 Affx-87718770 21008992 2.216 45.413
9 Affx-86912676 21009924 2.219 45.436
9 Affx-86907917 21028800 2.226 45.483
9 Affx-87451241 21034776 2.23 45.504
9 Affx-87072669 21043642 2.231 45.506
9 Affx-87765234 21043686 2.231 45.506
9 Affx-86917659 21044554 2.237 45.546
9 Affx-87052456 21277838 2.24 45.616
9 Affx-87706874 21300993 2.242 45.644
9 Affx-87790149 21320945 2.246 45.658
9 Affx-87362827 21324908 2.248 45.684
9 Affx-87691741 21346404 2.25 45.715
9 Affx-87259822 21511657 2.253 45.758
9 Affx-87582633 21514629 2.253 45.759
9 Affx-87693908 21548097 2.26 45.801
9 Affx-87024794 21551507 2.261 45.801
9 Affx-87435819 21575586 2.262 45.822
9 Affx-86917437 21585463 2.262 45.853
9 Affx-87307247 21598496 2.265 45.91
9 Affx-87031372 21667850 2.266 45.965
9 Affx-87391033 21719938 2.268 46.03
9 Affx-87727256 21769608 2.273 46.084
9 Affx-87256289 21800740 2.275 46.113
9 Affx-87123558 21885454 2.278 46.155
9 Affx-86913560 21899363 2.28 46.196
9 Affx-87799463 21899702 2.281 46.359
9 Affx-87755163 21948049 2.283 46.475
9 Affx-87003753 22032981 2.284 46.59
9 Affx-87373733 22051454 2.288 46.75
9 Affx-87400031 22177413 2.289 46.802
9 Affx-87003051 22198097 2.298 46.917
9 Affx-87810929 22226253 2.302 46.992
9 Affx-87592942 22279346 2.304 47.08
9 Affx-87471600 22291985 2.304 47.081
9 Affx-87038098 22301310 2.305 47.086
9 Affx-87634767 22310284 2.309 47.135
9 Affx-87345109 22311508 2.312 47.163
9 Affx-87774893 22317064 2.312 47.164
9 Affx-87071463 22409187 2.316 47.257
9 Affx-87710897 22482886 2.316 47.257
9 Affx-87224125 22501694 2.318 47.262
9 Affx-86905876 22508678 2.319 47.269
9 Affx-86923129 22578971 2.32 47.276
9 Affx-86999519 22704867 2.323 47.286
9 Affx-87165695 22784514 2.324 47.301
9 Affx-87292932 22834417 2.324 47.301
9 Affx-87292931 22834546 2.329 47.307
9 Affx-87415911 22901882 2.331 47.318
9 Affx-87780115 22988498 2.338 47.345
9 Affx-87615709 22996965 2.339 47.372
9 Affx-87704786 23044741 2.342 47.414
9 Affx-86904381 23056197 2.342 47.415
9 Affx-86895769 23056748 2.343 47.415
9 Affx-87506320 23065752 2.344 47.415
9 Affx-87000318 23091120 2.345 47.441
9 Affx-87523058 23137370 2.352 47.528
9 Affx-87078382 23304141 2.364 47.581
9 Affx-87236566 23329474 2.367 47.588
9 Affx-87359969 23353297 2.368 47.615
9 Affx-87442739 23360295 2.369 47.618
9 Affx-87078017 23388425 2.372 47.655
9 Affx-87539576 23414915 2.372 47.656
9 Affx-87816088 23459425 2.387 47.663
9 Affx-87550830 23621521 2.391 47.695
9 Affx-87741386 23705850 2.419 47.736
9 Affx-87555739 23733461 2.419 47.737
9 Affx-86948766 23754930 2.419 47.737
9 Affx-87371983 23759634 2.426 47.759
9 Affx-87038506 23829548 2.432 47.783
9 Affx-87574959 23831871 2.432 47.783
9 Affx-87714679 23837450 2.432 47.783
9 Affx-87689242 23853335 2.432 47.785
9 Affx-87021644 23854095 2.436 47.797
9 Affx-87634840 23914069 2.442 47.831
9 Affx-87284670 23934607 2.444 47.841
9 Affx-87383537 23992833 2.444 47.858
9 Affx-87669066 24011960 2.447 47.867
9 Affx-87733390 24102268 2.447 47.868
9 Affx-86987272 24173676 2.449 47.894
9 Affx-87075011 24174208 2.45 47.899
9 Affx-87453613 24177144 2.456 47.969
9 Affx-87439921 24431361 2.458 48.002
9 Affx-87748785 24443697 2.459 48.032
9 Affx-87138096 24470659 2.46 48.038
9 Affx-87751178 24703721 2.464 48.078
9 Affx-86970825 24723434 2.467 48.087
9 Affx-87703915 24766924 2.473 48.14
9 Affx-87232241 24817212 2.475 48.155
9 Affx-87114147 24817250 2.475 48.156
9 Affx-87222843 24837151 2.475 48.158
9 Affx-87031071 24898990 2.477 48.174
9 Affx-86913916 24955242 2.492 48.238
9 Affx-87294242 24967508 2.493 48.251
9 Affx-87725484 24974506 2.493 48.253
9 Affx-87761313 25027995 2.495 48.304
9 Affx-86987008 25126806 2.496 48.327
9 Affx-87079225 25144656 2.496 48.337
9 Affx-86917056 25181977 2.499 48.365
9 Affx-87285190 25199271 2.503 48.426
9 Affx-86988298 25296252 2.505 48.43
9 Affx-86914034 25331176 2.509 48.457
9 Affx-87030885 25372286 2.509 48.458
9 Affx-87445639 25467613 2.51 48.494
9 Affx-87539554 25491237 2.512 48.539
9 Affx-86928464 25525253 2.513 48.549
9 Affx-87207947 25611832 2.516 48.572
9 Affx-87207948 25612184 2.516 48.573
9 Affx-87309972 25629909 2.516 48.58
9 Affx-87394083 25652327 2.516 48.58
9 Affx-87427168 25691307 2.521 48.609
9 Affx-87538009 25716204 2.521 48.609
9 Affx-87066569 25807954 2.521 48.61
9 Affx-87337606 25878540 2.526 48.639
9 Affx-87383244 25916004 2.527 48.648
9 Affx-87183089 25938409 2.531 48.694
9 Affx-87196911 26023541 2.531 48.714
9 Affx-87775902 26102690 2.533 48.719
9 Affx-87458855 26114568 2.534 48.739
9 Affx-87346161 26126904 2.537 48.746
9 Affx-87555221 26151798 2.537 48.748
9 Affx-87149497 26154104 2.539 48.75
9 Affx-87049158 26156199 2.543 48.768
9 Affx-87789050 26173706 2.546 48.778
9 Affx-87733483 26187167 2.549 48.79
9 Affx-87302259 26188720 2.553 48.812
9 Affx-87468563 26198668 2.559 48.827
9 Affx-86932189 26229391 2.559 48.844
9 Affx-87228887 26287403 2.564 48.866
9 Affx-87662272 26287963 2.569 48.883
9 Affx-86916131 26292248 2.577 48.915
9 Affx-87228883 26295843 2.578 48.921
9 Affx-87682398 26301548 2.58 48.945
9 Affx-87347553 26313728 2.581 49.011
9 Affx-87189889 26330291 2.585 49.092
9 Affx-87068351 26338863 2.585 49.097
9 Affx-87231535 26349565 2.59 49.198
9 Affx-86918477 26471561 2.595 49.358
9 Affx-87274743 26669817 2.596 49.391
9 Affx-87667480 26750895 2.596 49.402
9 Affx-87271711 26873846 2.597 49.441
9 Affx-87753117 26953074 2.599 49.451
9 Affx-87639607 26989842 2.601 49.479
9 Affx-87639606 26992107 2.603 49.517
9 Affx-87482633 27003577 2.609 49.623
9 Affx-87699271 27074097 2.616 49.746
9 Affx-87233253 27079851 2.617 49.747
9 Affx-87430992 27138551 2.618 49.783
9 Affx-87753303 27164416 2.624 49.874
9 Affx-87322883 27164679 2.624 49.874
9 Affx-86938053 27273778 2.627 49.88
9 Affx-87032277 27334405 2.627 49.893
9 Affx-87705302 27343856 2.627 49.894
9 Affx-87223379 27345613 2.627 49.894
9 Affx-87223380 27347694 2.627 49.894
9 Affx-87000998 27498285 2.628 49.907
9 Affx-87459696 27534205 2.629 49.913
9 Affx-87538743 27783235 2.629 49.925
9 Affx-87447231 27808804 2.63 49.947
9 Affx-87694137 27827231 2.633 49.974
9 Affx-87683724 27845939 2.633 49.985
9 Affx-87732073 27864652 2.634 50.015
9 Affx-87721406 27901335 2.636 50.055
9 Affx-87576325 27943382 2.636 50.082
9 Affx-87315673 27958682 2.641 50.115
9 Affx-86981819 28178565 2.647 50.218
9 Affx-87618131 28247590 2.648 50.233
9 Affx-87732323 28264864 2.648 50.237
9 Affx-87375512 28331243 2.651 50.254
9 Affx-87063560 28361734 2.651 50.255
9 Affx-87012646 28491183 2.656 50.276
9 Affx-87270257 28648395 2.659 50.314
9 Affx-87702197 28649034 2.661 50.322
9 Affx-86976042 28678439 2.663 50.343
9 Affx-87747873 28730732 2.664 50.359
9 Affx-87041263 28758788 2.677 50.4
9 Affx-86992370 28867850 2.677 50.413
9 Affx-87747097 28994275 2.679 50.433
9 Affx-87158686 28998792 2.68 50.438
9 Affx-87060414 29007694 2.681 50.444
9 Affx-87316544 29013365 2.682 50.448
9 Affx-86927699 29082039 2.694 50.521
9 Affx-87022601 29112591 2.698 50.538
9 Affx-87754409 29157223 2.703 50.541
9 Affx-87443685 29157713 2.703 50.542
9 Affx-87180044 29180123 2.708 50.549
9 Affx-87065315 29260605 2.714 50.557
9 Affx-87100290 29306845 2.716 50.565
9 Affx-87628659 29312527 2.716 50.566
9 Affx-87206975 29313968 2.716 50.566
9 Affx-87010140 29326431 2.716 50.566
9 Affx-86962494 29334794 2.723 50.583
9 Affx-87783740 29498631 2.732 50.604
9 Affx-87083574 29518780 2.733 50.604
9 Affx-87613527 29589717 2.734 50.607
9 Affx-87146518 29590985 2.734 50.607
9 Affx-87294248 29599412 2.735 50.614
9 Affx-87202291 29610862 2.737 50.62
9 Affx-87587118 29656712 2.739 50.623
9 Affx-86957108 29686562 2.74 50.631
9 Affx-87304713 29691553 2.742 50.638
9 Affx-87052651 29694449 2.742 50.644
9 Affx-87587115 29701773 2.743 50.652
9 Affx-87736753 29778317 2.748 50.662
9 Affx-87330246 29839254 2.751 50.672
9 Affx-87505936 29878527 2.756 50.682
9 Affx-86957603 29891790 2.757 50.691
9 Affx-87477714 29905880 2.759 50.712
9 Affx-87781015 29959433 2.765 50.74
9 Affx-87181486 29980286 2.768 50.747
9 Affx-87780324 29980453 2.769 50.751
9 Affx-87776621 30127957 2.772 50.771
9 Affx-87465214 30182347 2.773 50.775
9 Affx-87270644 30252096 2.778 50.788
9 Affx-87702586 30261292 2.781 50.796
9 Affx-87654302 30319779 2.781 50.797
9 Affx-87790011 30375176 2.782 50.802
9 Affx-87611160 30380404 2.782 50.802
9 Affx-87333192 30452812 2.793 50.821
9 Affx-87211657 30509799 2.8 50.853
9 Affx-87730945 30525099 2.802 50.87
9 Affx-87388584 30536147 2.803 50.87
9 Affx-87214039 30572726 2.81 50.895
9 Affx-87671197 30581117 2.81 50.896
9 Affx-87551517 30585808 2.811 50.898
9 Affx-86989973 30613781 2.811 50.9
9 Affx-87629819 30648140 2.813 50.903
9 Affx-87629820 30651583 2.814 50.909
9 Affx-87392492 30765998 2.814 50.913
9 Affx-87273824 30795071 2.814 50.915
9 Affx-87399446 30908370 2.818 50.927
9 Affx-87302895 30970090 2.82 50.948
9 Affx-87251229 31057218 2.822 50.956
9 Affx-87755898 31099603 2.823 50.956
9 Affx-87331459 31134408 2.824 50.958
9 Affx-87625452 31155593 2.824 50.962
9 Affx-87038203 31250809 2.829 50.981
9 Affx-87434992 31273346 2.831 51.007
9 Affx-87434990 31275474 2.832 51.007
9 Affx-86942156 31292346 2.834 51.025
9 Affx-87593748 31325400 2.838 51.046
9 Affx-87100503 31359133 2.839 51.065
9 Affx-86916775 31377112 2.842 51.087
9 Affx-86905109 31377307 2.843 51.116
9 Affx-87005602 31380402 2.845 51.126
9 Affx-87231657 31381450 2.845 51.135
9 Affx-87783634 31391575 2.848 51.138
9 Affx-87665155 31429736 2.851 51.169
9 Affx-87708449 31471590 2.855 51.204
9 Affx-87752756 31590040 2.857 51.217
9 Affx-87379640 31636598 2.865 51.29
9 Affx-87654817 31649616 2.866 51.295
9 Affx-87595971 31655161 2.868 51.3
9 Affx-87288586 31710627 2.869 51.314
9 Affx-87288587 31714305 2.871 51.323
9 Affx-87292661 31800777 2.872 51.346
9 Affx-87650173 31896814 2.874 51.368
9 Affx-87731160 31910096 2.874 51.373
9 Affx-87286486 31927122 2.877 51.377
9 Affx-87310058 31962967 2.877 51.388
9 Affx-87272841 32051656 2.883 51.425
9 Affx-87391698 32157394 2.885 51.453
9 Affx-87783500 32160736 2.886 51.462
9 Affx-87191335 32162887 2.886 51.473
9 Affx-87714662 32175812 2.891 51.5
9 Affx-87287767 32214942 2.893 51.512
9 Affx-87264734 32365910 2.937 51.585
9 Affx-87056099 32848601 2.94 51.615
9 Affx-86913512 32984462 2.941 51.627
9 Affx-87715490 33007834 2.942 51.66
9 Affx-87217107 33039293 2.944 51.689
9 Affx-87217109 33046524 2.946 51.7
9 Affx-87771606 33081156 2.949 51.718
9 Affx-87420017 33184417 2.951 51.761
9 Affx-87420019 33188230 2.951 51.761
9 Affx-87224947 33236113 2.961 51.772
9 Affx-87337163 33260040 2.963 51.791
9 Affx-87337162 33261873 2.965 51.8
9 Affx-87520287 33326552 2.965 51.801
9 Affx-87237294 33384634 2.965 51.803
9 Affx-86989104 33410723 2.968 51.826
9 Affx-87214889 33421777 2.975 51.838
9 Affx-87321204 33458498 2.976 51.84
9 Affx-87293041 33523626 2.978 51.847
9 Affx-86963765 33533048 2.981 51.858
9 Affx-87054648 33548374 2.982 51.863
9 Affx-87660565 33561806 2.986 51.878
9 Affx-87660563 33563019 2.988 51.905
9 Affx-87015517 33570032 2.99 51.918
9 Affx-87680076 33590691 2.993 52.104
9 Affx-87350957 33788229 3.001 52.151
9 Affx-87704272 33799355 3.001 52.152
9 Affx-87312861 33829297 3.004 52.177
9 Affx-87411244 33853735 3.006 52.19
9 Affx-87706858 33890753 3.008 52.206
9 Affx-87665498 33933997 3.011 52.274
9 Affx-87613690 33938769 3.015 52.329
9 Affx-87337257 33950613 3.016 52.394
9 Affx-87806782 33971739 3.016 52.506
9 Affx-87328686 34098015 3.02 52.605
9 Affx-87068310 34098133 3.02 52.605
9 Affx-87414594 34204195 3.026 52.691
9 Affx-87627071 34424009 3.03 52.728
9 Affx-87613733 34536716 3.03 52.732
9 Affx-87055382 34766694 3.033 52.751
9 Affx-87255104 34807091 3.034 52.754
9 Affx-87551884 34817308 3.036 52.761
9 Affx-87641092 34922033 3.056 52.797
9 Affx-87726342 35221762 3.063 52.868
9 Affx-87234109 35227943 3.064 52.87
9 Affx-87455653 35278926 3.064 52.876
9 Affx-87299361 35340308 3.066 52.89
9 Affx-86972132 35373827 3.066 52.89
9 Affx-87764172 35393988 3.067 52.89
9 Affx-87431508 35447335 3.071 52.909
9 Affx-87147177 35466669 3.071 52.909
9 Affx-87309683 35579334 3.075 52.945
9 Affx-86995881 35663234 3.082 52.999
9 Affx-87682383 35737974 3.083 53.007
9 Affx-87404600 36116497 3.084 53.033
9 Affx-87362332 36162555 3.087 53.049
9 Affx-87121791 36165100 3.087 53.05
9 Affx-87533189 36234545 3.089 53.064
9 Affx-87396039 36478945 3.09 53.157
9 Affx-87115574 36868264 3.092 53.191
9 Affx-87388573 37168002 3.093 53.202
9 Affx-86997894 37355482 3.094 53.212
9 Affx-87463025 37561943 3.096 53.222
9 Affx-87676174 37818235 3.104 53.256
9 Affx-87220840 37848534 3.106 53.28
9 Affx-87785328 38088910 3.11 53.328
9 Affx-87560971 38153644 3.11 53.328
9 Affx-86918423 38260056 3.111 53.334
9 Affx-86898903 38296623 3.111 53.337
9 Affx-86916633 38419120 3.114 53.381
9 Affx-87106965 38695773 3.114 53.399
9 Affx-87713073 38768069 3.115 53.427
9 Affx-87409601 38835325 3.116 53.446
9 Affx-87696209 38843556 3.121 53.502
9 Affx-87307153 38877388 3.124 53.55
9 Affx-87652181 38949422 3.132 53.704
9 Affx-87617588 39144883 3.138 53.785
9 Affx-87730005 39155103 3.141 53.79
9 Affx-87184283 39180153 3.142 53.798
9 Affx-87473650 39281663 3.146 53.825
9 Affx-87226717 39285201 3.146 53.827
9 Affx-87574083 39303269 3.149 53.834
9 Affx-87009195 39341843 3.159 53.844
9 Affx-87538716 39381038 3.159 53.845
9 Affx-87279839 39394009 3.16 53.853
9 Affx-87622651 39403830 3.161 53.871
9 Affx-87231765 39427253 3.162 53.873
9 Affx-87231764 39428544 3.163 53.881
9 Affx-87068023 39600570 3.171 53.913
9 Affx-86964270 39615532 3.177 53.932
9 Affx-87070036 39672848 3.179 53.946
9 Affx-87677861 39759935 3.181 53.968
9 Affx-87181793 39775737 3.182 53.976
9 Affx-87015867 39947037 3.183 53.987
9 Affx-87210560 39981735 3.183 53.996
9 Affx-87758873 40011469 3.184 54.005
9 Affx-87758876 40021463 3.187 54.012
9 Affx-87255252 40029111 3.188 54.045
9 Affx-87039309 40034656 3.188 54.046
9 Affx-87019252 40068092 3.19 54.072
9 Affx-87356924 40200915 3.193 54.09
9 Affx-87641373 40254233 3.196 54.115
9 Affx-87413234 40325483 3.198 54.164
9 Affx-87368851 40345561 3.201 54.205
9 Affx-87308169 40561560 3.205 54.264
9 Affx-87030859 42827853 3.209 54.312
9 Affx-86925333 43202974 3.21 54.342
9 Affx-87436707 43779718 3.211 54.369
9 Affx-87030920 43787979 3.215 54.397
9 Affx-87226648 44409511 3.216 54.429
9 Affx-86982681 44456173 3.221 54.457
9 Affx-87646547 44624169 3.245 54.526
9 Affx-87117441 45233338 3.246 54.553
9 Affx-87202899 45937017 3.247 54.594
9 Affx-87328053 45954464 3.247 54.613
9 Affx-87210964 46215932 3.252 54.649
9 Affx-86912282 46314365 3.253 54.654
9 Affx-87257521 46329555 3.254 54.656
9 Affx-87184661 46422279 3.257 54.665
9 Affx-87091915 46542479 3.258 54.685
9 Affx-87392936 46556161 3.258 54.727
9 Affx-87703812 46878094 3.263 54.787
9 Affx-87188591 47424830 3.269 54.829
9 Affx-87356293 47425108 3.269 54.83
9 Affx-86980409 47563121 3.271 54.831
9 Affx-87646120 47588030 3.273 54.833
9 Affx-87786936 47635393 3.273 54.833
9 Affx-87295639 47675894 3.28 54.855
9 Affx-87528906 48903537 3.281 54.858
9 Affx-87122327 49349527 3.284 54.864
9 Affx-87672068 49462620 3.284 54.865
9 Affx-87200420 50971497 3.288 54.878
9 Affx-87268592 51009412 3.29 54.883
9 Affx-87098836 52446416 3.29 54.892
9 Affx-87694138 52470111 3.29 54.903
9 Affx-87681160 53264206 3.294 54.916
9 Affx-86924991 53302573 3.295 54.916
9 Affx-87221024 54001248 3.304 54.929
9 Affx-87221023 54001753 3.305 54.929
9 Affx-87650651 54538503 3.31 54.944
9 Affx-87374519 54538610 3.315 54.954
9 Affx-87377647 54656029 3.319 54.957
9 Affx-87772139 54701411 3.32 54.971
9 Affx-87654742 54931601 3.322 54.982
9 Affx-86982737 54984852 3.326 54.996
9 Affx-87672229 55111636 3.33 55.007
9 Affx-87311979 55164781 3.332 55.012
9 Affx-87713078 55238623 3.332 55.012
9 Affx-87446016 55262063 3.335 55.023
9 Affx-87670182 55292395 3.34 55.052
9 Affx-87687524 55363002 3.34 55.056
9 Affx-87406118 55436706 3.354 55.108
9 Affx-87042193 55520428 3.36 55.132
9 Affx-87289652 55908596 3.36 55.15
9 Affx-87636466 55943648 3.361 55.155
9 Affx-87636682 56078446 3.362 55.156
9 Affx-86949510 56083070 3.365 55.161
9 Affx-87036876 56083837 3.365 55.165
9 Affx-87703044 56238071 3.369 55.177
9 Affx-87274576 56296270 3.371 55.182
9 Affx-87276087 56358336 3.371 55.185
9 Affx-87707956 56362203 3.376 55.191
9 Affx-87408036 56371181 3.379 55.196
9 Affx-87197313 56375806 3.382 55.202
9 Affx-86918668 56382679 3.385 55.209
9 Affx-87009327 56413849 3.394 55.23
9 Affx-87237436 56414222 3.395 55.232
9 Affx-87377872 56418871 3.402 55.249
9 Affx-87743852 56463815 3.416 55.296
9 Affx-87313130 56464150 3.416 55.297
9 Affx-87508029 56464461 3.416 55.297
9 Affx-87712673 56497031 3.419 55.299
9 Affx-87573812 56497174 3.419 55.299
9 Affx-87163706 56553525 3.419 55.299
9 Affx-87119383 56626255 3.426 55.307
9 Affx-87012418 56631760 3.426 55.307
9 Affx-87390909 56631801 3.426 55.308
9 Affx-87445388 56647108 3.429 55.319
9 Affx-87043044 56692190 3.43 55.319
9 Affx-87432842 56753963 3.434 55.327
9 Affx-87075379 56792693 3.438 55.339
9 Affx-87616191 56815360 3.44 55.344
9 Affx-87570660 56861861 3.441 55.35
9 Affx-87738864 56920514 3.444 55.359
9 Affx-87503247 56955141 3.448 55.37
9 Affx-87297709 56960175 3.451 55.381
9 Affx-87706837 57053971 3.454 55.386
9 Affx-87256223 57077641 3.455 55.386
9 Affx-87675114 57120625 3.455 55.387
9 Affx-87347694 57195318 3.456 55.387
9 Affx-87270547 57205080 3.465 55.4
9 Affx-87808713 57225270 3.466 55.418
9 Affx-87211951 57231649 3.467 55.418
9 Affx-87191653 57238112 3.472 55.425
9 Affx-87290908 57269158 3.472 55.426
9 Affx-87025881 57295667 3.472 55.43
9 Affx-87287943 57329552 3.476 55.437
9 Affx-87117275 57477046 3.476 55.442
9 Affx-86988453 57500917 3.476 55.442
9 Affx-87204677 57502062 3.476 55.443
9 Affx-87304151 57631843 3.477 55.453
9 Affx-87736432 57683383 3.478 55.459
9 Affx-87730354 57744378 3.486 55.483
9 Affx-87589615 57773251 3.509 55.551
9 Affx-87255554 57994026 3.517 55.596
9 Affx-86915845 58252037 3.525 55.674
9 Affx-87241545 58282864 3.528 55.677
9 Affx-86916341 58286840 3.529 55.683
9 Affx-86907195 58287180 3.529 55.683
9 Affx-87390346 58289320 3.529 55.683
9 Affx-87646769 58305532 3.536 55.7
9 Affx-87302619 58318457 3.54 55.713
9 Affx-87302621 58319683 3.54 55.713
9 Affx-87302623 58322825 3.541 55.714
9 Affx-87722411 58342335 3.552 55.754
9 Affx-86913293 58354107 3.552 55.755
9 Affx-87039886 58361483 3.555 55.758
9 Affx-87618475 58483195 3.557 55.798
9 Affx-87355494 58547501 3.558 55.81
9 Affx-87622143 58547753 3.56 55.814
9 Affx-87695127 58560612 3.562 55.834
9 Affx-87060807 58569420 3.562 55.834
9 Affx-87437459 58576818 3.57 55.849
9 Affx-87451903 58601019 3.573 55.867
9 Affx-87232569 58616955 3.573 55.867
9 Affx-87117792 58643683 3.577 55.874
9 Affx-87552183 58655590 3.577 55.876
9 Affx-87672380 58656813 3.577 55.877
9 Affx-87660020 58659120 3.578 55.878
9 Affx-87289535 58785201 3.584 55.889
9 Affx-87804160 58869865 3.584 55.896
9 Affx-87390712 58903190 3.592 55.918
9 Affx-87242178 58906750 3.592 55.918
9 Affx-87209011 59010613 3.593 55.918
9 Affx-87274449 59025462 3.594 55.929
9 Affx-87584192 59057041 3.595 55.931
9 Affx-87033981 59084938 3.596 55.939
9 Affx-87631319 59163872 3.601 55.981
9 Affx-86981196 59376494 3.603 55.991
9 Affx-87627844 59376758 3.603 55.991
9 Affx-87554059 59435540 3.609 56.001
9 Affx-87302404 59498211 3.609 56.011
9 Affx-87208810 59532801 3.615 56.066
9 Affx-87629244 59559236 3.62 56.145
9 Affx-87044833 59567556 3.621 56.172
9 Affx-87245374 59615555 3.626 56.205
9 Affx-87800569 59618255 3.663 56.28
9 Affx-87623414 59636186 3.668 56.341
9 Affx-87301696 59643619 3.668 56.343
9 Affx-87200747 59651191 3.673 56.351
9 Affx-87456657 59667215 3.674 56.374
9 Affx-87609644 59668511 3.674 56.374
9 Affx-87174875 59669075 3.674 56.376
9 Affx-87174874 59671680 3.675 56.377
9 Affx-87294701 59690824 3.682 56.393
9 Affx-87167559 59715343 3.691 56.419
9 Affx-87437102 59772953 3.693 56.446
9 Affx-87784082 59904390 3.699 56.474
9 Affx-87619658 59938847 3.701 56.51
9 Affx-86921981 59939008 3.702 56.541
9 Affx-87054569 59991540 3.705 56.575
9 Affx-87372312 60022932 3.713 56.631
9 Affx-87337391 60081303 3.714 56.636
9 Affx-87659477 60097347 3.716 56.643
9 Affx-86973030 60102498 3.718 56.647
9 Affx-87233262 60134523 3.721 56.661
9 Affx-87233263 60138098 3.725 56.671
9 Affx-87233264 60138135 3.725 56.671
9 Affx-87482546 60149351 3.729 56.688
9 Affx-87334916 60175449 3.733 56.704
9 Affx-87451071 60182685 3.737 56.717
9 Affx-87180965 60275710 3.739 56.74
9 Affx-87242692 60324187 3.741 56.744
9 Affx-87301764 60373682 3.745 56.773
9 Affx-87301765 60391685 3.747 56.789
9 Affx-87587438 60531858 3.749 56.808
9 Affx-87752129 60716670 3.755 56.831
9 Affx-87358112 60819612 3.758 56.837
9 Affx-87734362 60843885 3.758 56.837
9 Affx-87164572 60889317 3.758 56.839
9 Affx-87530125 60945499 3.758 56.843
9 Affx-87730130 61065167 3.77 56.859
9 Affx-87768677 61112293 3.771 56.861
9 Affx-87750381 61150999 3.771 56.865
9 Affx-87596238 61292492 3.775 56.878
9 Affx-87321563 61306462 3.78 56.891
9 Affx-87380093 61383541 3.782 56.895
9 Affx-87344668 61482486 3.784 56.899
9 Affx-87007165 61492062 3.784 56.9
9 Affx-87233965 61492363 3.785 56.9
9 Affx-87233961 61514299 3.785 56.9
9 Affx-87634952 61683390 3.796 56.941
9 Affx-87200579 61683733 3.797 56.944
9 Affx-87695281 61912712 3.812 56.969
9 Affx-87114030 61945635 3.815 56.979
9 Affx-87752828 61979489 3.817 56.984
9 Affx-87651603 62142014 3.82 56.997
9 Affx-87556060 62149115 3.82 56.997
9 Affx-87620328 62152149 3.821 56.997
9 Affx-87781625 62152482 3.821 56.997
9 Affx-87205557 62157567 3.821 56.998
9 Affx-87613383 62192805 3.831 57.021
9 Affx-86920064 62196960 3.831 57.023
9 Affx-87107757 62262087 3.841 57.191
9 Affx-87736143 62753998 3.846 57.204
9 Affx-87552376 62908668 3.847 57.215
9 Affx-87670099 62923233 3.847 57.216
9 Affx-87670101 62945919 3.847 57.216
9 Affx-87701768 63196196 3.847 57.218
9 Affx-87318509 63224950 3.848 57.237
9 Affx-87524931 63295921 3.848 57.238
9 Affx-86917595 63445341 3.85 57.25
9 Affx-87051463 63460390 3.855 57.263
9 Affx-87257511 63640096 3.856 57.27
9 Affx-87689709 63656533 3.86 57.28
9 Affx-87051131 63699617 3.862 57.287
9 Affx-87137995 63788953 3.864 57.296
9 Affx-87125296 63900145 3.865 57.305
9 Affx-87065698 63912574 3.866 57.306
9 Affx-87726317 63937247 3.869 57.319
9 Affx-86912707 63987153 3.869 57.32
9 Affx-86915809 64269414 3.871 57.338
9 Affx-87222483 64323521 3.873 57.343
9 Affx-87271908 64346977 3.876 57.399
9 Affx-87039297 64369687 3.876 57.399
9 Affx-87563322 64431921 3.88 57.408
9 Affx-87708074 64486625 3.889 57.442
9 Affx-87276203 64488645 3.889 57.443
9 Affx-87618221 64506614 3.889 57.443
9 Affx-87275304 64516672 3.89 57.446
9 Affx-87734499 64559775 3.904 57.484
9 Affx-87303315 64561703 3.904 57.486
9 Affx-87002420 64576282 3.907 57.495
9 Affx-87226502 64577210 3.909 57.504
9 Affx-86983672 64586207 3.911 57.514
9 Affx-87692481 64661597 3.912 57.527
9 Affx-87288116 64682787 3.913 57.535
9 Affx-86994766 64723251 3.92 57.556
9 Affx-87633598 64746412 3.922 57.559
9 Affx-87029856 64772724 3.928 57.584
9 Affx-87085616 64787051 3.929 57.591
9 Affx-87050149 64794430 3.932 57.597
9 Affx-86912123 64796054 3.933 57.602
9 Affx-87404320 64812798 3.935 57.614
9 Affx-87315726 64883095 3.937 57.626
9 Affx-87396386 64935593 3.941 57.64
9 Affx-87185729 64955490 3.948 57.659
9 Affx-87501596 65022864 3.95 57.672
9 Affx-87729672 65139971 3.952 57.683
9 Affx-86955147 65140649 3.954 57.689
9 Affx-87573780 65169776 3.959 57.7
9 Affx-87075395 65273127 3.96 57.711
9 Affx-87660445 65316307 3.963 57.715
9 Affx-87269360 65425533 3.965 57.723
9 Affx-87753768 65459661 3.967 57.749
9 Affx-87323318 65470741 3.968 57.76
9 Affx-87393638 65505523 3.97 57.774
9 Affx-87324155 65552983 3.978 57.84
9 Affx-87574434 65562963 3.978 57.842
9 Affx-87281984 65574479 3.979 57.855
9 Affx-87048388 65586034 3.981 57.87
9 Affx-87729600 65601829 3.981 57.87
9 Affx-87427135 65612148 3.99 57.891
9 Affx-87626857 65688244 3.993 57.962
9 Affx-87519583 65720824 4 58.035
9 Affx-87777224 65735495 4.002 58.08
9 Affx-87384918 65745934 4.004 58.181
9 Affx-87313638 65749858 4.004 58.181
9 Affx-87268622 65762087 4.012 58.228
9 Affx-87648210 65924973 4.018 58.362
9 Affx-87170272 65934004 4.021 58.376
9 Affx-87301439 65991628 4.021 58.376
9 Affx-87473970 66152983 4.027 58.473
9 Affx-87198579 66156727 4.027 58.474
9 Affx-87686704 66173034 4.036 58.495
9 Affx-87254293 66174084 4.036 58.497
9 Affx-87125292 66176212 4.041 58.513
9 Affx-87424118 66307359 4.051 58.555
9 Affx-87280855 66367976 4.056 58.579
9 Affx-87037141 66369143 4.056 58.579
9 Affx-87280844 66369323 4.057 58.579
9 Affx-87280848 66375027 4.062 58.604
9 Affx-87812389 66445147 4.065 58.67
9 Affx-87697267 66452337 4.068 58.714
9 Affx-87108385 66457660 4.069 58.716
9 Affx-87457873 66479772 4.074 58.736
9 Affx-86914250 66498232 4.075 58.746
9 Affx-87656790 66532916 4.079 58.778
9 Affx-87769057 66549811 4.079 58.791
9 Affx-87252602 66569827 4.084 58.804
9 Affx-87047621 66588851 4.086 58.81
9 Affx-87370981 66618027 4.09 58.866
9 Affx-87153331 66941783 4.094 58.936
9 Affx-86896712 66951666 4.094 58.94
9 Affx-87737651 66960328 4.103 58.959
9 Affx-87158954 66996752 4.103 58.965
9 Affx-87044902 67289220 4.107 59.037
9 Affx-87371227 67312405 4.107 59.04
9 Affx-87799456 67318735 4.108 59.057
9 Affx-87268377 67339210 4.114 59.071
9 Affx-87056809 67574273 4.117 59.115
9 Affx-87155367 67637034 4.119 59.137
9 Affx-87012944 67892290 4.121 59.164
9 Affx-87723166 67926586 4.122 59.17
9 Affx-87650931 68002851 4.122 59.203
9 Affx-87362911 68029344 4.126 59.244
9 Affx-87478422 68040286 4.126 59.245
9 Affx-86997876 68049005 4.126 59.245
9 Affx-87148834 68143265 4.133 59.294
9 Affx-87604861 68436897 4.138 59.383
9 Affx-87418797 68574543 4.139 59.388
9 Affx-87646585 68603697 4.14 59.41
9 Affx-87104381 68604256 4.14 59.41
9 Affx-87618900 68607759 4.142 59.412
9 Affx-87722181 68645671 4.147 59.437
9 Affx-87290816 68648086 4.147 59.442
9 Affx-87290817 68649397 4.147 59.444
9 Affx-87331010 68687323 4.15 59.454
9 Affx-87256550 68723890 4.151 59.476
9 Affx-87683090 68735608 4.154 59.531
9 Affx-87312915 68774377 4.161 59.708
9 Affx-87330008 69144170 4.164 59.741
9 Affx-87614358 69206518 4.178 59.788
9 Affx-86912547 69235960 4.181 59.815
9 Affx-87357816 69504881 4.182 59.82
9 Affx-86914629 69597760 4.184 59.848
9 Affx-87443821 69666057 4.186 59.881
9 Affx-87672096 69709248 4.189 59.907
9 Affx-87816522 69842431 4.19 59.928
9 Affx-87391778 69862794 4.192 59.953
9 Affx-86995940 69884898 4.198 60.037
9 Affx-87404634 70095861 4.202 60.086
9 Affx-87043763 70186532 4.206 60.111
9 Affx-86916789 70229978 4.206 60.112
9 Affx-87028665 70231885 4.208 60.166
9 Affx-87309323 70247516 4.212 60.2
9 Affx-87105984 70287699 4.212 60.201
9 Affx-87509750 70313912 4.212 60.203
9 Affx-87749751 70317910 4.214 60.207
9 Affx-86905523 70371893 4.22 60.25
9 Affx-87207088 70523169 4.231 60.41
9 Affx-87121532 70562219 4.233 60.458
9 Affx-87233288 70607309 4.238 60.549
9 Affx-87189655 70749642 4.241 60.62
9 Affx-87189656 70752140 4.242 60.648
9 Affx-87382170 70781703 4.243 60.656
9 Affx-87112592 70784203 4.245 60.67
9 Affx-87037501 70787983 4.248 60.737
9 Affx-86978536 70951510 4.252 60.815
9 Affx-87028251 70974599 4.254 60.835
9 Affx-86916424 71103969 4.256 60.856
9 Affx-87679978 71108735 4.256 60.856
9 Affx-87448878 71139003 4.258 60.865
9 Affx-87741784 71164680 4.262 60.904
9 Affx-87055392 71315639 4.267 60.961
9 Affx-87343304 71388312 4.268 60.975
9 Affx-87525567 71403114 4.269 60.998
9 Affx-87032386 71529110 4.271 61.02
9 Affx-87410930 71530229 4.271 61.02
9 Affx-87627518 71601853 4.277 61.042
9 Affx-86918114 71644040 4.282 61.067
9 Affx-87291023 71682735 4.283 61.093
9 Affx-87239936 71693972 4.289 61.113
9 Affx-87672903 71710815 4.29 61.118
9 Affx-87389251 71718330 4.29 61.121
9 Affx-87179520 71737061 4.295 61.14
9 Affx-87614350 71739515 4.296 61.144
9 Affx-87241856 71840938 4.3 61.166
9 Affx-87241854 71851569 4.301 61.172
9 Affx-86917625 71912638 4.302 61.188
9 Affx-86937428 71921358 4.302 61.189
9 Affx-86912669 71929890 4.304 61.211
9 Affx-86906705 71966921 4.306 61.231
9 Affx-87139530 72127490 4.31 61.264
9 Affx-87418617 72181860 4.312 61.289
9 Affx-87308210 72253827 4.316 61.322
9 Affx-87642090 72318636 4.318 61.36
9 Affx-87240096 72453734 4.322 61.397
9 Affx-87179887 72519532 4.326 61.459
9 Affx-87010104 72534765 4.326 61.459
9 Affx-87565835 72993895 4.329 61.516
9 Affx-87617084 73197209 4.33 61.575
9 Affx-87182326 73198306 4.332 61.585
9 Affx-87737414 73259551 4.332 61.594
9 Affx-86957652 73261073 4.335 61.643
9 Affx-87218062 73270790 4.336 61.712
9 Affx-87761350 73450932 4.346 61.996
9 Affx-87331234 73451510 4.346 62.002
9 Affx-87073828 73650974 4.351 62.084
9 Affx-87102738 74059577 4.353 62.136
9 Affx-87077908 74092307 4.355 62.166
9 Affx-87812647 74181533 4.356 62.204
9 Affx-86915490 74188081 4.357 62.205
9 Affx-86968258 74279237 4.362 62.232
9 Affx-87075541 74280445 4.362 62.232
9 Affx-87401586 74284865 4.366 62.251
9 Affx-87227475 74424948 4.371 62.282
9 Affx-87793249 74436166 4.372 62.282
9 Affx-87222214 74439063 4.372 62.284
9 Affx-87359470 74471720 4.377 62.326
9 Affx-87439122 74507321 4.386 62.353
9 Affx-87747461 74514796 4.386 62.356
9 Affx-87747460 74516339 4.386 62.357
9 Affx-87418461 74526733 4.386 62.375
9 Affx-87294665 74570316 4.398 62.474
9 Affx-87572609 74694857 4.399 62.547
9 Affx-87032367 74728816 4.402 62.55
9 Affx-87767384 74767215 4.402 62.551
9 Affx-87776360 74846612 4.402 62.553
9 Affx-87151298 74871457 4.402 62.555
9 Affx-87346438 74893985 4.402 62.58
9 Affx-87206533 74920895 4.405 62.585
9 Affx-87560578 74940137 4.409 62.595
9 Affx-87532298 75036764 4.416 62.619
9 Affx-87735793 75077046 4.419 62.637
9 Affx-87184737 75104457 4.42 62.64
9 Affx-86908498 75119188 4.425 62.664
9 Affx-86916596 75228504 4.425 62.667
9 Affx-86906305 75241664 4.425 62.668
9 Affx-87304835 75249197 4.427 62.708
9 Affx-87084337 75465396 4.428 62.723
9 Affx-87187357 75485641 4.43 62.735
9 Affx-87701774 75500556 4.431 62.736
9 Affx-86907168 75651122 4.44 62.798
9 Affx-87181713 75695996 4.449 62.81
9 Affx-87181714 75696146 4.45 62.814
9 Affx-86916724 75746497 4.452 62.842
9 Affx-87652455 75795460 4.455 62.944
9 Affx-87015226 75827209 4.455 62.957
9 Affx-87639723 75988865 4.459 63.074
9 Affx-87668591 76058145 4.466 63.099
9 Affx-87803118 76080543 4.467 63.132
9 Affx-87101294 76191363 4.473 63.211
9 Affx-87384030 76235269 4.475 63.231
9 Affx-87111248 76255352 4.475 63.231
9 Affx-87380129 76323113 4.481 63.248
9 Affx-87399967 76436583 4.481 63.259
9 Affx-87761273 76703346 4.484 63.285
9 Affx-87521976 76812122 4.487 63.296
9 Affx-87650811 76839502 4.487 63.296
9 Affx-87755306 76892658 4.495 63.314
9 Affx-87105093 77006865 4.496 63.319
9 Affx-87627285 77012057 4.498 63.325
9 Affx-87725242 77039926 4.498 63.331
9 Affx-87333484 77178427 4.501 63.362
9 Affx-87351045 77209064 4.502 63.384
9 Affx-87256215 77303565 4.502 63.39
9 Affx-87782252 77337020 4.504 63.4
9 Affx-87229652 77415464 4.509 63.419
9 Affx-87229646 77415746 4.509 63.462
9 Affx-87229647 77416127 4.513 63.485
9 Affx-86981503 77435207 4.534 63.532
9 Affx-87272090 77477035 4.538 63.55
9 Affx-87096495 77482711 4.541 63.558
9 Affx-87270242 77528669 4.544 63.576
9 Affx-87214066 77562366 4.549 63.615
9 Affx-87692981 77575150 4.551 63.617
9 Affx-87415794 77592253 4.551 63.617
9 Affx-87280948 77594937 4.551 63.617
9 Affx-87564135 77716784 4.554 63.624
9 Affx-87016328 77739263 4.554 63.634
9 Affx-87617781 77786967 4.554 63.637
9 Affx-87401327 77802344 4.557 63.644
9 Affx-87335030 77965208 4.559 63.656
9 Affx-87147738 78091152 4.56 63.676
9 Affx-87583282 78135506 4.56 63.684
9 Affx-87746587 78143082 4.563 63.706
9 Affx-87409428 78211173 4.566 63.738
9 Affx-87024420 78335876 4.568 63.773
9 Affx-87693332 78349443 4.574 63.837
9 Affx-86917918 78477621 4.577 63.862
9 Affx-87445305 78493340 4.582 63.897
9 Affx-87339641 78545488 4.586 63.935
9 Affx-87322871 78579364 4.589 63.965
9 Affx-87711462 78987577 4.594 64
9 Affx-87049340 79013712 4.608 64.033
9 Affx-87540122 79079682 4.627 64.071
9 Affx-87382358 79274942 4.873 64.124
9 Affx-87176054 79314268 4.873 64.15
9 Affx-86920457 79323726 4.875 64.165
9 Affx-87714571 79789399 4.876 64.211
9 Affx-87456663 79816631 4.881 64.263
9 Affx-87077899 79824933 4.881 64.265
9 Affx-87002537 79842956 4.882 64.306
9 Affx-87047292 80034977 4.886 64.335
9 Affx-87452488 80043154 4.887 64.338
9 Affx-87766990 80046267 4.887 64.359
9 Affx-87210734 80183671 4.887 64.37
9 Affx-87405378 80334691 4.888 64.379
9 Affx-87422394 80367423 4.89 64.404
9 Affx-87381569 80632747 4.897 64.463
9 Affx-87134360 80727716 4.898 64.465
9 Affx-87700447 80787268 4.899 64.466
9 Affx-87272620 80838051 4.901 64.471
9 Affx-87031823 80838490 4.901 64.473
9 Affx-87339147 80859040 4.902 64.474
9 Affx-87615109 80914600 4.903 64.488
9 Affx-87304606 80982016 4.91 64.531
9 Affx-87275056 81095175 4.913 64.594
9 Affx-87216667 81293498 4.916 64.64
9 Affx-87447175 81549999 4.921 64.769
9 Affx-87440804 81594126 4.921 64.777
9 Affx-87062323 81602644 4.922 64.787
9 Affx-87237666 81659585 4.924 64.837
9 Affx-86978372 81707313 4.927 64.851
9 Affx-87667176 81723229 4.931 64.874
9 Affx-87385397 81727966 4.931 64.877
9 Affx-86990848 81744158 4.932 64.919
9 Affx-87351132 81748525 4.936 64.99
9 Affx-87587440 81773652 4.938 65.036
9 Affx-87269653 81975183 4.955 65.132
9 Affx-87004332 82052412 4.967 65.179
9 Affx-87157983 82196039 4.968 65.427
9 Affx-86976018 82224280 4.998 65.469
9 Affx-87075462 82259905 5.001 65.554
9 Affx-87075751 82300537 5.105 65.731
9 Affx-86916753 82403833 5.107 65.761
9 Affx-87483745 82422835 5.107 65.789
9 Affx-87036569 82456367 5.108 65.827
9 Affx-87650393 82525792 5.108 65.856
9 Affx-87197903 82722880 5.11 65.921
9 Affx-87651038 82757500 5.114 65.937
9 Affx-87106762 82757649 5.114 65.938
9 Affx-87705429 82803747 5.118 65.991
9 Affx-87406655 82856040 5.126 66.112
9 Affx-86986553 82916265 5.126 66.121
9 Affx-87201903 83543058 5.129 66.251
9 Affx-87529812 83555383 5.132 66.265
9 Affx-87673648 83563202 5.133 66.271
9 Affx-87476891 83575736 5.14 66.329
9 Affx-87643281 83663277 5.144 66.407
9 Affx-87493519 84036089 5.144 66.45
9 Affx-87601353 84086818 5.149 66.598
9 Affx-87447974 84092951 5.149 66.598
9 Affx-87447976 84101220 5.15 66.633
9 Affx-87213769 84157946 5.153 66.7
9 Affx-87729931 84183657 5.154 66.841
9 Affx-87707346 84689076 5.158 67.162
9 Affx-87185867 84720215 5.158 67.164
9 Affx-87295763 85209236 5.159 67.295
9 Affx-87236443 85375951 5.17 67.625
9 Affx-86917427 85428928 5.172 67.627
9 Affx-87245166 85698530 5.173 67.627
9 Affx-87016557 85718943 5.173 67.631
9 Affx-87395007 85723048 5.173 67.631
9 Affx-87187602 85795791 5.174 67.632
9 Affx-87208975 85827127 5.176 67.634
9 Affx-86991260 85827624 5.18 67.64
9 Affx-87338140 85834450 5.18 67.648
9 Affx-87069847 86071187 5.184 67.661
9 Affx-87464067 86256404 5.186 67.695
9 Affx-87102212 86322786 5.186 67.699
9 Affx-87051497 86377232 5.187 67.706
9 Affx-87789006 86419360 5.189 67.732
9 Affx-87400607 86577734 5.191 67.749
9 Affx-87631354 86580776 5.192 67.755
9 Affx-87251836 86660372 5.195 67.779
9 Affx-87321663 86677621 5.197 67.791
9 Affx-87321661 86677940 5.201 67.804
9 Affx-87423533 86897208 5.204 67.848
9 Affx-87189801 86904666 5.205 67.864
9 Affx-87427263 86928361 5.205 67.865
9 Affx-87597061 86978642 5.207 67.93
9 Affx-86979810 86992210 5.208 67.931
9 Affx-87781602 87513793 5.212 68.007
9 Affx-87719242 87536996 5.215 68.016
9 Affx-87798841 87552244 5.216 68.066
9 Affx-87272846 88174283 5.219 68.131
9 Affx-87654323 88232910 5.221 68.151
9 Affx-87793578 88261886 5.224 68.176
9 Affx-87049364 88267830 5.226 68.212
9 Affx-87788143 88766957 5.23 68.279
9 Affx-86975976 89365319 5.233 68.339
9 Affx-87185326 89366421 5.233 68.34
9 Affx-87131323 89373676 5.235 68.418
9 Affx-87037523 89621884 5.24 68.492
9 Affx-86918362 89792299 5.244 68.512
9 Affx-87487683 90111964 5.246 68.577
9 Affx-87674196 90143465 5.247 68.579
9 Affx-87737585 90183110 5.247 68.58
9 Affx-87574129 90200986 5.249 68.624
9 Affx-87365289 90241809 5.249 68.626
9 Affx-87675505 90259538 5.251 68.695
9 Affx-87679438 90320123 5.259 68.734
9 Affx-87463011 90367717 5.26 68.741
9 Affx-87484865 90629545 5.261 68.819
9 Affx-87747384 90700002 5.261 68.82
9 Affx-87581204 90794534 5.271 69.049
9 Affx-86953825 90801000 5.272 69.067
9 Affx-87477922 90871722 5.275 69.288
9 Affx-86913450 90899922 5.275 69.325
9 Affx-87381464 90900444 5.279 69.566
9 Affx-87092907 91197871 5.315 69.977
9 Affx-87713994 91532607 5.317 70.046
9 Affx-87397810 91679797 5.319 70.098
9 Affx-86911889 91737631 5.32 70.145
9 Affx-86916239 91742817 5.371 70.2
9 Affx-86964928 92054314 5.373 70.285
9 Affx-87292072 92111502 5.374 70.413
9 Affx-87349658 92129034 5.389 70.489
9 Affx-87356336 92142623 5.392 70.667
9 Affx-86912529 92195333 5.395 70.808
9 Affx-87648748 92489954 5.398 70.913
9 Affx-87099898 92540811 5.398 70.914
9 Affx-87812606 92763379 5.401 70.953
9 Affx-87691309 92815037 5.403 70.965
9 Affx-87358973 93195877 5.404 70.985
9 Affx-87573556 93446381 5.454 70.998
9 Affx-87189572 93455498 5.454 71.035
9 Affx-87215427 93463166 5.455 71.049
9 Affx-87445162 93495064 5.457 71.081
9 Affx-87014929 93587895 5.46 71.12
9 Affx-87028328 93622406 5.46 71.168
9 Affx-87188614 93665746 5.465 71.232
9 Affx-87565915 93688692 5.465 71.237
9 Affx-87225119 93707635 5.466 71.281
9 Affx-87202232 93730407 5.469 71.354
9 Affx-87550105 93754690 5.472 71.376
9 Affx-87273859 93806920 5.475 71.459
9 Affx-87379656 93870171 5.477 71.512
9 Affx-87375101 94197853 5.483 71.634
9 Affx-87306341 94373856 5.484 71.733
9 Affx-87656193 94434000 5.49 71.888
9 Affx-87396280 94794456 5.49 71.922
9 Affx-87265008 94941277 5.494 71.953
9 Affx-86985396 95103891 5.497 71.985
9 Affx-87067945 95117565 5.497 71.985
9 Affx-87122838 95135713 5.497 71.985
9 Affx-87013340 95271498 5.524 72.005
9 Affx-87253885 95368718 5.527 72.045
9 Affx-86917222 95937172 5.529 72.084
9 Affx-87055212 95988196 5.534 72.109
9 Affx-87195307 96045773 5.535 72.121
9 Affx-86915460 96087528 5.537 72.133
9 Affx-87669068 96139730 5.537 72.137
9 Affx-87157198 96167502 5.539 72.141
9 Affx-87293088 96246142 5.541 72.159
9 Affx-87194893 96313392 5.546 72.171
9 Affx-87562486 96391130 5.546 72.175
9 Affx-87567238 97250464 5.546 72.176
9 Affx-86999648 97395860 5.551 72.196
9 Affx-87338432 97409630 5.552 72.203
9 Affx-87581448 97686060 5.553 72.209
9 Affx-87410074 97892141 5.556 72.233
9 Affx-87779894 97950667 5.559 72.246
9 Affx-87350814 97950723 5.56 72.248
9 Affx-87589133 98028472 5.561 72.275
9 Affx-87280088 98338553 5.568 72.304
9 Affx-87351566 98413073 5.57 72.307
9 Affx-86899240 98726245 5.573 72.359
9 Affx-87616843 98732125 5.575 72.384
9 Affx-87002922 98741557 5.58 72.449
9 Affx-87281265 98804953 5.583 72.463
9 Affx-87757260 98906041 5.585 72.491
9 Affx-87326873 98912241 5.586 72.5
9 Affx-87523865 98948963 5.59 72.513
9 Affx-87758302 99200216 5.591 72.535
9 Affx-87677210 99437111 5.6 72.596
9 Affx-87631871 99786296 5.602 72.656
9 Affx-87085603 99854028 5.604 72.676
9 Affx-87634092 102386141 5.609 72.695
9 Affx-86995628 104548672 5.617 72.709
9 Affx-87616029 105728372 5.617 72.712
9 Affx-87038610 105994108 5.621 72.743
9 Affx-87366131 106342792 5.623 72.747
9 Affx-87518970 106426644 5.624 72.747
9 Affx-87346012 106439893 5.628 72.752
9 Affx-87284675 106510049 5.628 72.753
9 Affx-87227403 106538483 5.628 72.753
9 Affx-87673365 106550728 5.628 72.753
9 Affx-87045707 106561989 5.628 72.754
9 Affx-87045706 106562288 5.628 72.754
9 Affx-87415977 106576090 5.628 72.755
9 Affx-87197811 106642602 5.628 72.756
9 Affx-87040432 106675547 5.629 72.757
9 Affx-87576675 106676332 5.629 72.758
9 Affx-87286048 106681067 5.632 72.761
9 Affx-87331640 106720645 5.635 72.765
9 Affx-87242817 106774727 5.638 72.767
9 Affx-87761957 106816088 5.641 72.771
9 Affx-87094477 106963623 5.652 72.788
9 Affx-87710387 106974759 5.654 72.793
9 Affx-87656526 107011743 5.655 72.794
9 Affx-87222937 107011793 5.664 72.811
9 Affx-87040515 107318763 5.666 72.82
9 Affx-87633641 107430324 5.669 72.84
9 Affx-87223690 107874901 5.669 72.843
9 Affx-87764521 110031570 5.672 72.857
9 Affx-87237757 110421949 5.672 72.859
9 Affx-87418871 110451013 5.672 72.859
9 Affx-86917060 110451422 5.674 72.874
9 Affx-87187425 110487072 5.674 72.874
9 Affx-87091398 110488929 5.677 72.883
9 Affx-87211874 110551935 5.679 72.901
9 Affx-87323254 110938834 5.683 72.968
9 Affx-86998933 110981800 5.686 72.97
9 Affx-86998931 110982649 5.686 72.97
9 Affx-87016291 110986747 5.687 72.974
9 Affx-87575953 111146560 5.691 72.99
9 Affx-87228508 111200586 5.692 72.999
9 Affx-87546858 111200677 5.694 73.013
9 Affx-87301782 111250163 5.698 73.018
9 Affx-86986271 111320411 5.701 73.051
9 Affx-86993202 111326642 5.704 73.066
9 Affx-87687174 111371218 5.705 73.109
9 Affx-87664284 111427115 5.707 73.122
9 Affx-86912078 111538256 5.709 73.141
9 Affx-87076255 111658895 5.714 73.169
9 Affx-86913002 111713848 5.716 73.189
9 Affx-87245975 111715013 5.716 73.19
9 Affx-87678769 111715233 5.717 73.19
9 Affx-86916401 111716394 5.719 73.201
9 Affx-87570945 111731289 5.721 73.245
9 Affx-87810489 111735994 5.721 73.246
9 Affx-87275768 111737347 5.722 73.247
9 Affx-87136585 111738861 5.724 73.256
9 Affx-87017007 111765089 5.73 73.272
9 Affx-87338353 111824624 5.734 73.299
9 Affx-87282273 111899155 5.735 73.318
9 Affx-87055997 111965579 5.738 73.347
9 Affx-87694108 111983316 5.739 73.394
9 Affx-87052669 112004315 5.74 73.425
9 Affx-87431185 112022731 5.742 73.501
9 Affx-87806143 112026797 5.744 73.593
9 Affx-87616062 112045429 5.747 73.667
9 Affx-87650834 112170960 5.748 73.789
9 Affx-87361838 112179311 5.749 73.916
9 Affx-86953810 112197408 5.751 74.125
9 Affx-86942663 112309794 5.754 74.398
9 Affx-87209666 112374470 5.758 74.439
9 Affx-86946542 112409816 5.759 74.476
9 Affx-87371048 112534431 5.76 74.503
9 Affx-87201451 112554009 5.764 74.521
9 Affx-87673272 112576899 5.771 74.566
9 Affx-87225538 112590624 5.773 74.582
9 Affx-87053829 112630647 5.774 74.591
9 Affx-87053827 112633950 5.775 74.595
9 Affx-87061878 112649258 5.776 74.599
9 Affx-87061877 112651150 5.779 74.62
9 Affx-87133388 112792145 5.782 74.654
9 Affx-86914952 112957420 5.786 74.67
9 Affx-87417736 112957483 5.787 74.67
9 Affx-87681598 112968342 5.793 74.711
9 Affx-87234437 112979220 5.793 74.715
9 Affx-87349130 112988069 5.793 74.716
9 Affx-86917962 112995467 5.794 74.72
9 Affx-87778776 113002552 5.797 74.752
9 Affx-87606510 113063823 5.807 74.799
9 Affx-87725560 113143867 5.81 74.845
9 Affx-87581246 113144740 5.811 74.886
9 Affx-86912207 113162965 5.811 74.944
9 Affx-87079743 113270045 5.811 74.994
9 Affx-87697482 113316290 5.814 75.088
9 Affx-87278919 113451791 5.816 75.101
9 Affx-87267490 113594198 5.819 75.112
9 Affx-87126666 113629066 5.821 75.15
9 Affx-87246528 113677963 5.822 75.159
9 Affx-87343461 113715257 5.823 75.169
9 Affx-87609950 113717880 5.823 75.17
9 Affx-87042879 113722169 5.834 75.198
9 Affx-87478053 113825131 5.835 75.281
9 Affx-87537992 113832177 5.836 75.284
9 Affx-87385200 113993642 5.838 75.302
9 Affx-87780883 114024661 5.84 75.336
9 Affx-86974653 114029439 5.844 75.391
9 Affx-87756931 114321062 5.861 75.46
9 Affx-87668346 114392942 5.861 75.494
9 Affx-87668345 114396991 5.863 75.519
9 Affx-87797314 114406496 5.863 75.524
9 Affx-87386166 114406902 5.867 75.538
9 Affx-87611151 114457429 5.878 75.573
9 Affx-87611152 114463308 5.878 75.582
9 Affx-86977583 114535607 5.881 75.613
9 Affx-87370373 114559184 5.893 75.692
9 Affx-87030215 114571952 5.893 75.71
9 Affx-87210362 114611146 5.898 75.902
9 Affx-87135166 114679297 5.923 75.972
9 Affx-87705180 114679456 5.923 75.973
9 Affx-87631670 114704097 5.925 76.005
9 Affx-87374373 114787568 5.927 76.052
9 Affx-87216682 114788838 5.927 76.053
9 Affx-87479420 114789105 5.928 76.116
9 Affx-87688294 114837223 5.93 76.156
9 Affx-87004227 114857623 5.936 76.186
9 Affx-87774593 114874404 5.937 76.221
9 Affx-87358106 114892059 5.937 76.225
9 Affx-87671924 115049057 5.94 76.307
9 Affx-87187695 115086143 5.944 76.334
9 Affx-87622431 115087419 5.953 76.425
9 Affx-87811718 115095579 5.955 76.476
9 Affx-87246424 115115913 5.958 76.495
9 Affx-87083525 115271548 5.975 76.538
9 Affx-87735310 115361279 5.977 76.552
9 Affx-87304239 115375645 5.979 76.585
9 Affx-87277112 115394554 5.982 76.667
9 Affx-87696415 115461838 5.985 76.725
9 Affx-87715185 115472885 5.985 76.729
9 Affx-86996179 115481465 5.986 76.757
9 Affx-87535334 115489125 5.987 76.758
9 Affx-87783151 115502882 5.988 76.773
9 Affx-87793994 115513802 5.99 76.83
9 Affx-86983450 115642747 5.995 76.918
9 Affx-87106791 115686739 5.999 76.983
9 Affx-87790989 115805929 6.003 77.065
9 Affx-86913379 115842133 6.005 77.128
9 Affx-86912978 115842309 6.005 77.128
9 Affx-87642540 115852269 6.005 77.138
9 Affx-87391507 115882286 6.01 77.214
9 Affx-87388210 115965748 6.013 77.221
9 Affx-87281824 115972025 6.014 77.226
9 Affx-87139926 115980925 6.016 77.243
9 Affx-87281827 115984577 6.018 77.261
9 Affx-87110862 116007999 6.019 77.272
9 Affx-87152850 116041967 6.023 77.283
9 Affx-87381103 116069768 6.024 77.301
9 Affx-87327245 116084457 6.026 77.306
9 Affx-87135592 116159532 6.027 77.319
9 Affx-87274002 116164701 6.028 77.334
9 Affx-87135591 116166919 6.028 77.335
9 Affx-87591643 116172973 6.035 77.36
9 Affx-87698746 116311353 6.036 77.381
9 Affx-86899802 116371882 6.041 77.427
9 Affx-87768661 116393587 6.041 77.429
9 Affx-87338634 116399924 6.041 77.432
9 Affx-87675934 116460602 6.046 77.466
9 Affx-87149584 116524224 6.046 77.487
9 Affx-86984742 116806378 6.049 77.585
9 Affx-87198888 116807005 6.049 77.585
9 Affx-87154679 116936587 6.057 77.601
9 Affx-87743834 117027776 6.06 77.639
9 Affx-87313112 117055953 6.063 77.672
9 Affx-87313113 117056026 6.063 77.673
9 Affx-87762956 117173990 6.066 77.7
9 Affx-87299885 117254333 6.067 77.719
9 Affx-87286471 117261720 6.067 77.719
9 Affx-87142373 117296948 6.069 77.748
9 Affx-87246750 117323463 6.069 77.748
9 Affx-87015200 117328437 6.07 77.764
9 Affx-86904961 117330788 6.07 77.766
9 Affx-87715850 117450828 6.07 77.769
9 Affx-87168528 117490487 6.071 77.773
9 Affx-87201872 117532264 6.075 77.831
9 Affx-87581495 117606197 6.08 77.889
9 Affx-86990628 117671162 6.08 77.889
9 Affx-87724702 117733462 6.084 77.938
9 Affx-87599009 117776236 6.084 77.938
9 Affx-87087361 117811682 6.09 77.96
9 Affx-87199445 117870747 6.093 78.032
9 Affx-87704586 118080327 6.104 78.202
9 Affx-86998812 118136103 6.104 78.203
9 Affx-87053436 118139078 6.108 78.208
9 Affx-87714728 118193162 6.11 78.232
9 Affx-87248615 118209612 6.115 78.264
9 Affx-87332743 118228649 6.117 78.288
9 Affx-87214759 118248503 6.12 78.304
9 Affx-87105506 118249266 6.12 78.304
9 Affx-87693955 118274849 6.122 78.321
9 Affx-87790563 118305785 6.122 78.323
9 Affx-87203641 118329273 6.125 78.372
9 Affx-87637868 118329324 6.135 78.419
9 Affx-87763254 118375413 6.14 78.498
9 Affx-87090978 118402941 6.141 78.581
9 Affx-87186568 118403379 6.142 78.594
9 Affx-87566322 118441918 6.213 78.735
9 Affx-86977765 118455075 6.216 78.763
9 Affx-87188065 118455697 6.217 78.802
9 Affx-87025638 118563740 6.427 78.844
9 Affx-86917270 118604465 6.428 78.88
9 Affx-87025044 118620599 6.428 78.88
9 Affx-87318168 118670328 6.428 78.881
9 Affx-87027280 118681032 6.43 78.885
9 Affx-87047628 118688931 6.434 78.893
9 Affx-87326827 118713821 6.435 78.916
9 Affx-86896720 118805305 6.471 78.971
9 Affx-87592307 118860281 6.471 79.088
9 Affx-87314467 118863947 6.475 79.178
9 Affx-87368831 118885314 6.477 79.223
9 Affx-87233770 118887938 6.483 79.29
9 Affx-86917113 118960050 6.484 79.528
9 Affx-86901421 118961468 6.489 79.61
9 Affx-87609717 119060091 6.489 79.642
9 Affx-86905995 119179431 6.491 79.728
9 Affx-87733350 119250130 6.492 79.813
9 Affx-87282380 119261589 6.493 79.845
9 Affx-86916758 119291732 6.495 79.907
9 Affx-87233384 119371162 6.521 80.002
9 Affx-86897204 119381465 6.522 80.046
9 Affx-87024816 119422909 6.523 80.173
9 Affx-87693932 119425815 6.527 80.233
9 Affx-87537518 119451552 6.537 80.31
9 Affx-87179352 119476171 6.545 80.347
9 Affx-87648660 119490804 6.679 80.41
9 Affx-87713136 119523970 6.691 80.535
9 Affx-87633833 119550817 6.741 80.9
9 Affx-87391120 119554250 6.748 80.974
9 Affx-86918083 119716313 6.749 80.991
9 Affx-87307113 119725368 6.749 80.994
9 Affx-87738090 119725746 6.75 81.016
9 Affx-87028274 119745907 6.753 81.055
9 Affx-87351931 119755241 6.757 81.093
9 Affx-87106308 119783391 6.761 81.12
9 Affx-87186497 119790813 6.765 81.167
9 Affx-87354882 119792252 6.765 81.169
9 Affx-87700633 119908245 6.768 81.196
9 Affx-87575643 119913167 6.77 81.202
9 Affx-87048962 120018394 6.777 81.235
9 Affx-87417249 120043927 6.777 81.244
9 Affx-87122566 120053816 6.78 81.252
9 Affx-87614692 120073331 6.783 81.28
9 Affx-87683908 120224558 6.784 81.282
9 Affx-87300245 120351917 6.784 81.283
9 Affx-87549725 120459117 6.787 81.297
9 Affx-87203005 120566951 6.788 81.303
9 Affx-87764044 120675490 6.79 81.343
9 Affx-87330946 120708820 6.791 81.344
9 Affx-87680560 120774595 6.796 81.395
9 Affx-87543364 121144751 6.797 81.424
9 Affx-87322236 121181295 6.797 81.432
9 Affx-87064139 121185188 6.799 81.459
9 Affx-87218071 121225251 6.802 81.491
9 Affx-87219888 121256553 6.803 81.529
9 Affx-87353992 121276032 6.807 81.59
9 Affx-87353488 121296516 6.808 81.611
9 Affx-87204379 121306656 6.81 81.647
9 Affx-86906439 121326608 6.81 81.669
9 Affx-87180620 121361805 6.816 81.72
9 Affx-87036089 121369788 6.837 81.755
9 Affx-87291281 121495900 6.839 81.816
9 Affx-86908209 121514921 6.841 81.875
9 Affx-87047539 122045756 6.851 82.038
9 Affx-87762520 122089651 6.853 82.046
9 Affx-87083657 122127847 6.856 82.071
9 Affx-87263507 122131507 6.861 82.078
9 Affx-87789840 122176647 6.864 82.089
9 Affx-87645469 122176693 6.864 82.089
9 Affx-87004838 122183728 6.865 82.098
9 Affx-87480618 122204639 6.868 82.111
9 Affx-87053073 122211938 6.871 82.113
9 Affx-86913997 122213709 6.871 82.113
9 Affx-87587522 122216426 6.874 82.116
9 Affx-87305404 122222141 6.877 82.124
9 Affx-87587526 122223145 6.888 82.144
9 Affx-87791439 122232817 6.891 82.164
9 Affx-87554353 122256222 6.891 82.175
9 Affx-87213720 122348387 6.893 82.188
9 Affx-87647552 122349424 6.894 82.212
9 Affx-86907337 122447456 6.898 82.284
9 Affx-87773979 122489414 6.899 82.324
9 Affx-87282776 122536258 6.901 82.353
9 Affx-87038380 122539505 6.904 82.368
9 Affx-87282770 122563211 6.905 82.407
9 Affx-87259715 122623523 6.907 82.419
9 Affx-87401926 122623872 6.907 82.419
9 Affx-87002957 122649814 6.912 82.442
9 Affx-87275933 122665911 6.915 82.466
9 Affx-87625890 122681638 6.944 82.533
9 Affx-87231044 122685341 6.948 82.557
9 Affx-87761266 122729334 6.948 82.604
9 Affx-87069889 122735920 6.949 82.625
9 Affx-87038873 122763394 6.95 82.644
9 Affx-87588267 122797910 6.966 82.656
9 Affx-87533225 122881523 7.002 82.715
9 Affx-87559985 122936688 7.004 82.764
9 Affx-87670583 122966094 7.016 82.787
9 Affx-87381743 122995384 7.021 82.828
9 Affx-87762928 123066917 7.111 82.981
9 Affx-87360129 123316216 7.119 83.073
9 Affx-87205669 123334020 7.121 83.091
9 Affx-87719092 123465077 7.123 83.116
9 Affx-87041428 123468019 7.124 83.122
9 Affx-87663233 123473689 7.124 83.122
9 Affx-87660561 123475784 7.124 83.122
9 Affx-87053274 123526057 7.131 83.172
9 Affx-87388771 123556764 7.135 83.223
9 Affx-86907179 123573452 7.145 83.241
9 Affx-87374978 123632663 7.147 83.289
9 Affx-87084344 123812911 7.153 83.348
9 Affx-86918394 123823641 7.153 83.361
9 Affx-87539958 123833835 7.154 83.389
9 Affx-87727293 123872182 7.159 83.443
9 Affx-87762713 123890182 7.16 83.503
9 Affx-87160365 124051605 7.166 83.592
9 Affx-87674420 124080739 7.166 83.594
9 Affx-87592569 124085728 7.167 83.603
9 Affx-87768850 124095234 7.169 83.608
9 Affx-87338810 124097761 7.172 83.633
9 Affx-87194642 124138122 7.174 83.657
9 Affx-87629237 124167838 7.174 83.667
9 Affx-87541548 124245199 7.175 83.718
9 Affx-87258857 124257092 7.176 83.74
9 Affx-87805015 124257480 7.178 83.755
9 Affx-87440251 124271255 7.19 83.812
9 Affx-87333504 124323570 7.195 83.861
9 Affx-87248317 124341417 7.195 83.861
9 Affx-87248318 124342389 7.202 83.941
9 Affx-87085964 124491027 7.209 84.038
9 Affx-87592054 124492115 7.211 84.057
9 Affx-87058734 124493249 7.211 84.058
9 Affx-87569263 124538940 7.214 84.062
9 Affx-87662747 124543541 7.214 84.064
9 Affx-87085939 124551329 7.217 84.093
9 Affx-87282670 124724808 7.23 84.146
9 Affx-87001121 124727927 7.231 84.147
9 Affx-87657989 124729505 7.231 84.148
9 Affx-86995360 124742903 7.237 84.162
9 Affx-87691424 124748564 7.238 84.164
9 Affx-86907332 124754840 7.239 84.165
9 Affx-87259226 124755265 7.239 84.165
9 Affx-86907333 124756000 7.242 84.175
9 Affx-87032297 124833389 7.245 84.204
9 Affx-87166881 124938733 7.246 84.209
9 Affx-87330739 124952212 7.252 84.228
9 Affx-86965044 124957085 7.255 84.234
9 Affx-87613561 124975327 7.257 84.266
9 Affx-87257357 125046290 7.399 84.318
9 Affx-87258157 125055064 7.4 84.374
9 Affx-86966733 125066806 7.402 84.453
9 Affx-87447300 125088247 7.439 84.54
9 Affx-87374866 125125584 7.443 84.653
9 Affx-87628031 125161678 7.446 84.703
9 Affx-87657499 125173472 7.446 84.703
9 Affx-86922845 125174308 7.446 84.704
9 Affx-87782326 125174432 7.447 84.72
9 Affx-87139733 125276282 7.453 84.785
9 Affx-87619331 125306688 7.457 84.856
9 Affx-87761789 125372979 7.468 85.029
9 Affx-87761790 125380774 7.469 85.04
9 Affx-87413573 125421788 7.47 85.052
9 Affx-86999832 125511320 7.481 85.313
9 Affx-86964025 125558032 7.488 85.389
9 Affx-86917685 125562578 7.49 85.396
9 Affx-87641585 125584194 7.49 85.402
9 Affx-87683427 125598887 7.493 85.412
9 Affx-87718766 125603440 7.494 85.415
9 Affx-86914271 125642907 7.495 85.429
9 Affx-87255222 125673747 7.5 85.436
9 Affx-87589170 125678741 7.5 85.436
9 Affx-87055068 125687318 7.508 85.451
9 Affx-87227961 125912529 7.511 85.466
9 Affx-87685585 125918735 7.511 85.47
9 Affx-86901777 125996723 7.512 85.489
9 Affx-87758883 126117009 7.514 85.536
9 Affx-87503148 126153244 7.516 85.555
9 Affx-87214814 126199706 7.52 85.565
9 Affx-87663634 126220511 7.521 85.584
9 Affx-87394119 126286731 7.523 85.62
9 Affx-87394118 126286845 7.524 85.627
9 Affx-87015688 126287975 7.526 85.656
9 Affx-86922585 126345524 7.528 85.671
9 Affx-87642956 126359368 7.528 85.671
9 Affx-86997747 126379333 7.532 85.719
9 Affx-86989417 126410490 7.534 85.776
9 Affx-87017786 126422066 7.535 85.778
9 Affx-87567874 126486696 7.539 85.794
9 Affx-86999524 126541237 7.542 85.812
9 Affx-87650132 126545034 7.543 85.814
9 Affx-87296214 126653030 7.556 85.831
9 Affx-86913925 126653779 7.557 85.839
9 Affx-87421090 126694628 7.567 85.881
9 Affx-87719944 126738025 7.571 85.887
9 Affx-87809616 126859650 7.572 85.897
9 Affx-87200250 126903473 7.575 85.913
9 Affx-87398810 126968366 7.576 85.915
9 Affx-87545420 126969981 7.576 85.916
9 Affx-87353257 127008084 7.58 85.925
9 Affx-86908104 127012873 7.582 85.93
9 Affx-87398207 127052735 7.592 85.954
9 Affx-86991681 127079134 7.593 85.958
9 Affx-87728012 127087569 7.593 85.965
9 Affx-87534310 127091921 7.598 85.988
9 Affx-87247155 127215979 7.603 86.031
9 Affx-87803828 127272623 7.606 86.055
9 Affx-87140260 127380266 7.608 86.078
9 Affx-87569909 127436451 7.611 86.142
9 Affx-87411134 127438944 7.611 86.143
9 Affx-87196627 127484483 7.619 86.226
9 Affx-87198793 127540003 7.619 86.244
9 Affx-87175409 127884035 7.619 86.258
9 Affx-87524620 128021836 7.622 86.295
9 Affx-87261563 128058035 7.633 86.304
9 Affx-87225921 128110187 7.639 86.32
9 Affx-87734632 128146989 7.642 86.335
9 Affx-87014418 128291829 7.645 86.363
9 Affx-86908131 128293734 7.645 86.363
9 Affx-87014419 128296842 7.646 86.365
9 Affx-87379072 128315042 7.648 86.372
9 Affx-87223984 128316991 7.648 86.374
9 Affx-87770278 128368673 7.649 86.387
9 Affx-87771844 128488660 7.655 86.394
9 Affx-87052748 128507956 7.656 86.397
9 Affx-87664733 128531585 7.658 86.398
9 Affx-87683820 128578776 7.663 86.404
9 Affx-86913367 128610471 7.663 86.409
9 Affx-87568299 128639369 7.666 86.415
9 Affx-87630817 128667420 7.668 86.422
9 Affx-87771252 128691789 7.671 86.436
9 Affx-87173436 128709334 7.672 86.443
9 Affx-87340696 128716982 7.674 86.451
9 Affx-87592479 128740271 7.675 86.505
9 Affx-87745470 128741963 7.677 86.519
9 Affx-87380778 128769895 7.679 86.54
9 Affx-87752271 128780125 7.682 86.568
9 Affx-86962222 128784256 7.686 86.586
9 Affx-87161618 128784599 7.687 86.592
9 Affx-87707478 128812379 7.689 86.601
9 Affx-87092242 128822503 7.693 86.613
9 Affx-87096615 128860371 7.695 86.624
9 Affx-87140538 128885960 7.695 86.625
9 Affx-87714615 128907438 7.695 86.627
9 Affx-87112940 128922519 7.704 86.646
9 Affx-87301156 128939099 7.707 86.662
9 Affx-87585117 128942855 7.708 86.695
9 Affx-87265100 128954143 7.709 86.726
9 Affx-87787742 129076447 7.712 86.769
9 Affx-87662824 129085632 7.713 86.774
9 Affx-87017340 129088219 7.713 86.775
9 Affx-87208469 129136772 7.717 86.793
9 Affx-87524860 129355393 7.726 86.812
9 Affx-87546238 129452079 7.726 86.823
9 Affx-87077486 129483964 7.729 86.84
9 Affx-87772159 129484822 7.729 86.844
9 Affx-87772155 129491096 7.732 86.852
9 Affx-87629413 129511410 7.735 86.869
9 Affx-86917132 129519482 7.737 86.875
9 Affx-87673216 129528487 7.738 86.877
9 Affx-87369796 129539110 7.742 86.888
9 Affx-87782955 129551533 7.743 86.911
9 Affx-86916469 129560623 7.75 86.956
9 Affx-87776780 129613030 7.75 86.96
9 Affx-86928548 129650290 7.753 86.963
9 Affx-87053311 129656041 7.754 86.964
9 Affx-87053310 129656251 7.754 86.965
9 Affx-87431847 129657379 7.755 86.967
9 Affx-87251959 129671364 7.794 87.005
9 Affx-87111168 129707744 7.796 87.086
9 Affx-87333188 129772041 7.801 87.154
9 Affx-86908128 129955835 7.805 87.197
9 Affx-86985299 129973576 7.805 87.197
9 Affx-87391331 129986790 7.809 87.206
9 Affx-87319324 130138591 8.017 87.309
9 Affx-87763907 130199153 8.017 87.31
9 Affx-87302152 130239479 8.017 87.31
9 Affx-87302148 130250725 8.018 87.312
9 Affx-87020312 130319923 8.024 87.364
9 Affx-87646551 130356460 8.032 87.429
9 Affx-87728210 130468701 8.035 87.509
9 Affx-87088998 130550877 8.04 87.578
9 Affx-87737121 130696374 8.043 87.685
9 Affx-87217643 130699183 8.043 87.688
9 Affx-87217642 130705827 8.047 87.753
9 Affx-87104016 130735838 8.049 87.763
9 Affx-87230631 130743958 8.049 87.791
9 Affx-87663992 130744335 8.049 87.792
9 Affx-87754416 130767886 8.055 87.845
9 Affx-87581467 130780030 8.058 87.876
9 Affx-87146778 130792625 8.058 87.88
9 Affx-86907652 130815143 8.058 87.893
9 Affx-87781052 130860236 8.061 87.938
9 Affx-86974964 130860853 8.062 87.94
9 Affx-87415185 130902397 8.066 87.999
9 Affx-87667266 130931149 8.067 88.026
9 Affx-87158918 131011863 8.092 88.056
9 Affx-87726452 131100724 8.094 88.072
9 Affx-87023669 131135911 8.098 88.082
9 Affx-87540467 131156343 8.102 88.131
9 Affx-86931333 131156348 8.121 88.137
9 Affx-87288543 131222439 8.125 88.196
9 Affx-87145668 131249065 8.126 88.204
9 Affx-86907977 131289894 8.126 88.236
9 Affx-87401892 131415303 8.127 88.24
9 Affx-87259683 131418113 8.129 88.272
9 Affx-87562370 131418287 8.129 88.272
9 Affx-87369530 131426440 8.129 88.283
9 Affx-87643252 131428758 8.132 88.333
9 Affx-87618598 131546700 8.216 88.388
9 Affx-87261114 131598811 8.218 88.446
9 Affx-87336936 131666184 8.218 88.448
9 Affx-87390852 131740260 8.221 88.471
9 Affx-87520489 131762862 8.221 88.488
9 Affx-87114237 131771736 8.262 88.543
9 Affx-87595755 131933960 8.266 88.625
9 Affx-87320767 131939799 8.27 88.641
9 Affx-87063147 131944506 8.271 88.664
9 Affx-87649547 131954769 8.273 88.709
9 Affx-86986866 131965158 8.274 88.747
9 Affx-86986863 131967158 8.275 88.818
9 Affx-87787141 132004196 8.277 88.899
9 Affx-87143284 132030250 8.277 88.899
9 Affx-87635951 132092351 8.284 88.98
9 Affx-87146800 132155838 8.285 89.028
9 Affx-87726016 132157521 8.285 89.047
9 Affx-87219802 132260019 8.289 89.144
9 Affx-87363620 132288764 8.296 89.214
9 Affx-87242808 132390470 8.3 89.276
9 Affx-87337835 132465197 8.302 89.392
9 Affx-87261580 132641513 8.302 89.424
9 Affx-87693777 132642288 8.302 89.425
9 Affx-87261581 132650372 8.302 89.463
9 Affx-87321221 132710212 8.305 89.524
9 Affx-87768023 132757139 8.305 89.559
9 Affx-87677433 132830988 8.307 89.618
9 Affx-87326915 132861850 8.308 89.634
9 Affx-87617159 132925346 8.308 89.649
9 Affx-87726047 132948562 8.311 89.704
9 Affx-87012272 133006454 8.314 89.747
9 Affx-87281186 133049257 8.314 89.77
9 Affx-87076978 133167833 8.318 89.826
9 Affx-87316058 133189515 8.318 89.841
9 Affx-87060116 133194521 8.321 89.889
9 Affx-87666236 133221741 8.323 89.929
9 Affx-87214182 133262040 8.356 89.961
9 Affx-87025706 133588430 8.356 90.008
9 Affx-87348544 133628433 8.358 90.037
9 Affx-87794361 133657264 8.36 90.131
9 Affx-87745959 133689396 8.365 90.154
9 Affx-87315373 133689497 8.365 90.154
9 Affx-87029020 133691283 8.366 90.157
9 Affx-86970471 133787664 8.374 90.278
9 Affx-87712503 133921651 8.374 90.306
9 Affx-87222560 134038398 8.379 90.357
9 Affx-87334250 134239335 8.384 90.393
9 Affx-87450597 134240571 8.384 90.4
9 Affx-87611736 134262091 8.387 90.454
9 Affx-87590786 134372314 8.389 90.616
9 Affx-87155745 134548627 8.39 90.663
9 Affx-87034123 134729329 8.396 90.684
9 Affx-87658077 134790101 8.398 90.693
9 Affx-87323606 134797536 8.401 90.697
9 Affx-87349177 134911667 8.401 90.706
9 Affx-87699958 135112701 8.407 90.739
9 Affx-87052704 135154605 8.409 90.743
9 Affx-87373819 135162490 8.409 90.743
9 Affx-87758406 135171494 8.41 90.743
9 Affx-87063934 135218616 8.411 90.747
9 Affx-87390229 135268221 8.411 90.771
9 Affx-87759933 135298633 8.411 90.777
9 Affx-87236526 135349573 8.413 90.794
9 Affx-87042814 135508097 8.413 90.843
9 Affx-87017755 135710877 8.413 90.882
9 Affx-87714050 135783549 8.413 90.884
9 Affx-87566119 135796464 8.415 90.927
9 Affx-86916032 135837534 8.419 90.964
9 Affx-87304894 135896819 8.423 91.012
9 Affx-87299025 136167366 8.426 91.062
9 Affx-87274683 136311225 8.428 91.084
9 Affx-87566588 136385387 8.431 91.119
9 Affx-87151589 136604225 8.433 91.134
9 Affx-87185800 136709183 8.436 91.191
9 Affx-87399789 136901356 8.44 91.259
9 Affx-87006275 136998050 8.477 91.319
9 Affx-87152114 137101596 8.479 91.336
9 Affx-87052336 137103631 8.48 91.339
9 Affx-87709848 137202259 8.481 91.362
9 Affx-87373732 137221751 8.481 91.366
9 Affx-86908567 137327353 8.484 91.379
9 Affx-87374751 137425551 8.486 91.389
9 Affx-87695473 137432364 8.486 91.393
9 Affx-87783398 137436539 8.488 91.404
9 Affx-87459609 137503085 8.49 91.469
9 Affx-87181956 137771836 8.504 91.533
9 Affx-87438896 137905257 8.507 91.557
9 Affx-87060439 137905277 8.507 91.572
9 Affx-87079783 137937551 8.509 91.615
9 Affx-87458597 137944134 8.513 91.63
9 Affx-87033217 137990802 8.516 91.643
9 Affx-87760548 138043442 8.52 91.677
9 Affx-87798842 138079410 8.525 91.707
9 Affx-87239723 138082477 8.526 91.72
9 Affx-87434764 138091355 8.528 91.76
9 Affx-87056220 138091509 8.528 91.762
9 Affx-87666016 138110435 8.532 91.837
9 Affx-87712318 138198504 8.534 91.871
9 Affx-87036936 138201607 8.548 91.917
9 Affx-87712320 138211909 8.55 91.945
9 Affx-87653809 138247048 8.574 91.982
9 Affx-87708998 138263615 8.581 92.049
9 Affx-87647238 138282737 8.589 92.142
9 Affx-87066218 138357535 8.592 92.161
9 Affx-87655640 138411172 8.594 92.185
9 Affx-87425200 138438625 8.595 92.215
9 Affx-86955693 138474558 8.599 92.279
9 Affx-87536703 138484363 8.599 92.282
9 Affx-87805856 138514268 8.604 92.326
9 Affx-87720426 138520228 8.605 92.326
9 Affx-87143685 138524693 8.606 92.329
9 Affx-87578308 138524697 8.607 92.34
9 Affx-87332790 138549755 8.903 92.363
9 Affx-87745661 138605134 8.903 92.369
9 Affx-87166779 138643518 8.916 92.443
9 Affx-87601454 138643681 8.916 92.445
9 Affx-87711148 138769783 8.933 92.499
9 Affx-87340671 138825505 8.936 92.523
9 Affx-87766009 138862993 8.936 92.534
9 Affx-87766005 138867820 8.936 92.535
9 Affx-87758906 138999460 8.94 92.564
9 Affx-87328597 139012447 8.941 92.603
9 Affx-86913187 139028399 8.945 92.622
9 Affx-87405777 139047188 8.948 92.683
9 Affx-87665326 139081080 8.951 92.715
9 Affx-87406100 139202932 8.952 92.73
9 Affx-86917828 139357128 8.952 92.756
9 Affx-87049713 139415994 8.953 92.787
9 Affx-87542817 139425335 8.995 92.812
9 Affx-87444876 139435000 8.999 92.825
9 Affx-87746252 139464921 9 92.83
9 Affx-87522688 139488569 9.001 92.841
9 Affx-87540316 139500745 9.007 92.889
9 Affx-87725123 139511963 9.008 92.893
9 Affx-87293862 139515128 9.013 92.968
9 Affx-87679671 139809264 9.015 93.07
9 Affx-87729779 139828235 9.016 93.077
9 Affx-87189551 139859509 9.017 93.098
9 Affx-87318652 139889156 9.022 93.13
9 Affx-87579705 139952147 9.026 93.219
9 Affx-87647623 139999898 9.029 93.24
9 Affx-87179486 140065909 9.03 93.305
9 Affx-87324327 140126711 9.034 93.395
9 Affx-87646992 140156683 9.045 93.451
9 Affx-87315808 140245741 9.049 93.565
9 Affx-87025280 140365053 9.051 93.675
9 Affx-87377932 140384955 9.054 93.746
9 Affx-87217800 140407184 9.057 93.84
9 Affx-87288510 140582522 9.073 93.914
9 Affx-87220578 140856179 9.077 94.072
9 Affx-87240389 140900233 9.079 94.152
9 Affx-87606159 141171953 9.08 94.185
9 Affx-87762873 141230963 9.081 94.191
9 Affx-87704686 141530852 9.095 94.315
9 Affx-87355764 141736472 9.097 94.394
9 Affx-87266832 141786980 9.106 94.5
9 Affx-87359074 141934541 9.116 94.615
9 Affx-87063330 142057546 9.128 94.682
9 Affx-87604817 142072532 9.128 94.684
9 Affx-86912086 142090839 9.128 94.685
9 Affx-87218792 142139092 9.291 94.714
9 Affx-87357579 142294618 9.295 94.729
9 Affx-87139773 142323752 9.296 94.73
9 Affx-87213210 143081813 9.303 94.771
9 Affx-87066772 143141186 9.303 94.774
9 Affx-87031921 143149659 9.303 94.774
9 Affx-87048118 143189328 9.312 94.778
9 Affx-87462149 143199838 9.312 94.792
9 Affx-87038284 143223643 9.313 94.807
9 Affx-87038282 143226725 9.313 94.809
9 Affx-87282587 143233522 9.314 94.809
9 Affx-87745334 143601082 9.315 94.82
9 Affx-87745338 143621541 9.315 94.821
9 Affx-87629440 143644696 9.34 94.89
9 Affx-86918505 143658109 9.347 94.97
9 Affx-87064022 143804566 9.541 95.017
9 Affx-87044781 143846890 9.541 95.019
9 Affx-87292128 143875508 9.551 95.045
9 Affx-87195418 143959561 9.564 95.063
9 Affx-87155146 144023160 9.577 95.085
9 Affx-87630294 144050736 9.584 95.094
9 Affx-87812934 144141301 9.597 95.179
9 Affx-87328265 144156395 9.603 95.185
9 Affx-87554609 144164178 9.617 95.21
9 Affx-87768391 144175132 9.617 95.212
9 Affx-87610928 144179363 9.618 95.213
9 Affx-86996885 144254039 9.639 95.281
9 Affx-86979558 144263303 9.659 95.328
9 Affx-87704166 144447270 9.704 95.486
9 Affx-87809323 144447788 9.713 95.508
9 Affx-87792768 144482485 9.716 95.542
9 Affx-87654278 144486783 9.716 95.543
9 Affx-87401407 144593361 9.748 95.594
9 Affx-87321261 144613600 9.753 95.651
9 Affx-87202826 144718332 9.755 95.672
9 Affx-87221369 144759057 9.76 95.694
9 Affx-87189583 145122970 9.775 95.761
9 Affx-87213003 145147882 9.775 95.767
9 Affx-87635674 145171562 9.788 95.797
9 Affx-87647438 145213805 9.793 95.804
9 Affx-86976502 145304470 9.817 95.842
9 Affx-87142674 145340296 9.817 95.842
9 Affx-87326801 145353042 9.821 95.862
9 Affx-87599280 145372312 9.829 95.897
9 Affx-87710982 145406105 9.831 95.902
9 Affx-86951257 145470126 9.869 95.944
9 Affx-87218123 145509949 9.875 95.953
9 Affx-87567959 145770797 9.891 95.987
9 Affx-87266362 145866380 9.893 95.996
9 Affx-87426362 145914561 9.914 96.019
9 Affx-87493428 146194296 9.949 96.048
9 Affx-87244040 146269898 9.963 96.064
9 Affx-86978445 146505299 9.999 96.086
9 Affx-87208636 146633447 10.01 96.098
9 Affx-87538414 146654125 10.03 96.116
9 Affx-87505747 146803092 10.061 96.132
9 Affx-87532302 146978233 10.082 96.144
9 Affx-87038809 146984876 10.115 96.152
9 Affx-87417359 147007370 10.238 96.174
9 Affx-87255304 147069554 10.329 96.228
9 Affx-87330100 147223404 10.396 96.286
9 Affx-86974624 147257425 10.427 96.314
9 Affx-87413519 147967623 10.456 96.356
9 Affx-87511723 148031526 10.483 96.373
9 Affx-87023300 148076469 10.502 96.382
9 Affx-87039839 148284580 10.582 96.417
9 Affx-86915670 148307732 10.611 96.427
9 Affx-86915671 148307988 10.611 96.427
9 Affx-86990598 148397423 10.65 96.452
9 Affx-87296430 148521914 11.115 96.475
9 Affx-87110629 148714826 11.163 96.49
9 Affx-87470880 149756230 11.382 96.552
9 Affx-87326635 149831603 11.471 96.582
9 Affx-87107677 150026943 11.735 96.633
9 Affx-87337295 150242459 11.907 96.685
9 Affx-87268370 150894289 12.208 96.734
9 Affx-87241636 150926342 12.28 96.759
9 Affx-87787256 150944416 12.313 96.762
9 Affx-87100569 151028920 12.324 96.764
9 Affx-87119742 151370032 12.429 96.789
9 Affx-87077297 151376387 12.429 96.79
9 Affx-86988084 151451992 12.488 96.807
9 Affx-87521864 151454269 12.493 96.81
9 Affx-87065198 151505594 12.535 96.813
9 Affx-87188921 151561036 12.586 96.825
9 Affx-86988985 151714341 12.708 96.843
9 Affx-87266575 152070058 12.803 96.872
9 Affx-87586735 152410760 13.009 96.898
9 Affx-87598663 152554749 13.126 96.915
9 Affx-87039017 152561401 13.131 96.918
9 Affx-87608924 152650609 13.131 96.918
9 Affx-86968835 152709548 13.177 96.923
9 Affx-87372770 152829334 13.354 96.928
9 Affx-87793420 152848371 13.396 96.938
9 Affx-87462658 152877141 13.568 96.957
9 Affx-87508864 153117093 13.643 96.965
9 Affx-86976481 153165297 13.734 96.969
9 Affx-87626904 153193337 13.76 96.972
9 Affx-87350888 153279493 13.858 96.976
9 Affx-87633530 153318776 13.875 96.981
9 Affx-87807905 153423664 14.051 96.994
9 Affx-87294951 153570731 14.196 97.008
9 Affx-87101094 153767345 14.323 97.016
9 Affx-87334780 153800667 14.53 97.024
9 Affx-87293670 153859038 14.549 97.026
9 Affx-87724930 153860873 14.552 97.027
9 Affx-87614881 153883932 14.78 97.04
9 Affx-87567029 154241626 15.026 97.048
9 Affx-86978118 154322271 15.383 97.056
9 Affx-87566103 154361144 16.066 97.063
9 Affx-87527863 154723948 16.936 97.072
9 Affx-87262139 154842183 17.211 97.078
9 Affx-86988783 154876985 17.549 97.085
9 Affx-87135472 155020265 18.503 97.09
9 Affx-87807387 155085750 19.181 97.095
9 Affx-86900037 155129755 19.926 97.102
9 Affx-87564036 155150489 20.083 97.104
9 Affx-87157533 155365284 20.757 97.108
9 Affx-87735181 155765352 22.009 97.115
9 Affx-87654830 155990225 23.6 97.124
9 Affx-87541541 156062869 26.541 97.136
9 Affx-87700309 156578421 28.971 97.144
9 Affx-87211544 156842553 31.668 97.151
9 Affx-87347752 156880958 33.794 97.173
9 Affx-87044530 157037381 34.804 97.182
9 Affx-87219605 157312250 35.77 97.186
9 Affx-87451853 157349527 36.848 97.19
9 Affx-87626395 157360354 37.251 97.194
9 Affx-87358334 157361152 37.499 97.197
9 Affx-86980699 157610089 38.691 97.203
9 Affx-87180945 157734392 40.716 97.209
9 Affx-87172892 157841887 42.2 97.215
9 Affx-87544849 158141279 44.37 97.225
9 Affx-87300089 158618924 46.146 97.237
9 Affx-87021782 158696316 47.216 97.251
9 Affx-87638296 158715191 47.786 97.258
9 Affx-86918407 158752822 48.811 97.268
9 Affx-86918408 158752881 49.034 97.271
9 Affx-87759393 158875609 49.975 97.277
9 Affx-87032388 159071088 50.222 97.28
9 Affx-87385212 159202250 50.955 97.299
9 Affx-87274714 159283753 51.421 97.322
9 Affx-87071316 159410194 51.643 97.385
9 Affx-87721375 159489538 51.866 97.391
9 Affx-86913142 159545433 52.089 97.398
9 Affx-87662130 159832144 52.471 97.41
9 Affx-87770043 159987271 52.935 97.424
9 Affx-87659861 160336688 53.344 97.44
9 Affx-86912924 160420275 53.582 97.491
9 Affx-87279036 160436043 53.979 97.5
9 Affx-87214757 160479602 54.702 97.528
9 Affx-87042847 160926163 55.613 97.582
9 Affx-87120281 160962039 55.634 97.607
9 Affx-87774489 161096603 55.678 97.652
10 Affx-87653341 974734 0 0
10 Affx-87197541 1234328 0.099 0.411
10 Affx-87605936 2598651 0.155 1.432
10 Affx-87793112 2654135 0.228 1.64
10 Affx-86993430 3595341 0.235 1.77
10 Affx-87187221 3846120 0.242 1.847
10 Affx-87041281 4080947 0.242 1.866
10 Affx-87389876 4083245 0.246 1.882
10 Affx-87240870 4084983 0.247 1.883
10 Affx-87523866 4109009 0.254 1.895
10 Affx-87784900 4145766 0.294 1.929
10 Affx-87744227 4156573 0.298 1.935
10 Affx-87734991 4239183 0.298 1.939
10 Affx-87677541 4286152 0.31 2.019
10 Affx-87523093 4294682 0.38 2.027
10 Affx-87197441 4301503 0.384 2.036
10 Affx-87814673 4309203 0.385 2.037
10 Affx-87288625 4309706 0.389 2.043
10 Affx-87758090 4319686 0.389 2.066
10 Affx-87406834 4402185 0.396 2.127
10 Affx-87548551 4455106 0.404 2.23
10 Affx-87257553 4480217 0.412 2.279
10 Affx-87400499 4480635 0.414 2.313
10 Affx-87426574 4522657 0.422 2.417
10 Affx-87267493 4753067 0.431 2.464
10 Affx-87349270 4803300 0.433 2.467
10 Affx-87700745 4898945 0.435 2.474
10 Affx-87237391 4952189 0.436 2.474
10 Affx-87544165 4974537 0.437 2.474
10 Affx-87054869 5121724 0.451 2.486
10 Affx-87175630 5253816 0.452 2.486
10 Affx-87078732 5254190 0.452 2.486
10 Affx-87774047 5260100 0.453 2.493
10 Affx-87342527 5296899 0.453 2.494
10 Affx-87072620 5332435 0.456 2.496
10 Affx-87335108 5332551 0.457 2.497
10 Affx-87774179 5364214 1.244 2.517
10 Affx-87344338 5374354 1.245 2.52
10 Affx-87606742 5380401 1.253 2.533
10 Affx-87453641 5385503 1.257 2.636
10 Affx-87770463 5437513 1.258 2.652
10 Affx-87173334 5446899 1.267 2.668
10 Affx-87173329 5451265 1.267 2.719
10 Affx-87454994 5459917 1.27 2.726
10 Affx-87606768 5520561 1.272 2.734
10 Affx-87172082 5520843 1.274 2.772
10 Affx-87453662 5522421 1.276 2.824
10 Affx-86982687 5627651 1.287 2.919
10 Affx-87630098 5629838 1.289 2.919
10 Affx-86982688 5630339 1.289 2.921
10 Affx-87195691 5630723 1.292 2.932
10 Affx-87540509 5747098 1.301 3.024
10 Affx-87007977 5837840 1.307 3.133
10 Affx-87797378 5842559 1.308 3.237
10 Affx-87218006 5846063 1.343 3.325
10 Affx-87529970 5847774 1.347 3.457
10 Affx-87232449 5854629 1.351 3.667
10 Affx-87212172 5994638 1.354 3.708
10 Affx-87044504 6015480 1.354 3.773
10 Affx-87087774 6542350 1.36 4.068
10 Affx-87468410 6542355 1.36 4.068
10 Affx-87180362 6543080 1.36 4.093
10 Affx-87017814 6597523 1.361 4.102
10 Affx-87243806 6687870 1.363 4.196
10 Affx-87676701 6688131 1.366 4.214
10 Affx-87229005 6790487 1.367 4.232
10 Affx-87675001 6899339 1.371 4.29
10 Affx-87658069 6933292 1.371 4.291
10 Affx-86989932 7023966 1.372 4.294
10 Affx-87416470 7097578 1.373 4.315
10 Affx-87014190 7161194 1.373 4.315
10 Affx-87209173 7268912 1.375 4.324
10 Affx-87766752 7371915 1.376 4.362
10 Affx-87733280 7404811 1.38 4.417
10 Affx-87599793 7546337 1.384 4.521
10 Affx-87703905 7592089 1.388 4.626
10 Affx-87031408 7596767 1.401 4.735
10 Affx-87661613 7618348 1.406 4.888
10 Affx-87248838 7621846 1.406 4.889
10 Affx-87764942 7721015 1.413 4.985
10 Affx-87278962 7739113 1.418 5.049
10 Affx-87591610 7771606 1.418 5.055
10 Affx-87436652 7771760 1.419 5.066
10 Affx-87743729 7775054 1.421 5.083
10 Affx-87058164 7786889 1.422 5.083
10 Affx-87295822 7818264 1.422 5.083
10 Affx-87428441 7860168 1.424 5.114
10 Affx-87359759 7908339 1.433 5.215
10 Affx-87704004 7943651 1.434 5.24
10 Affx-87568938 7944049 1.435 5.241
10 Affx-87357215 8143908 1.443 5.281
10 Affx-87058067 8184477 1.449 5.338
10 Affx-87737467 8204933 1.456 5.437
10 Affx-87306492 8211326 1.457 5.444
10 Affx-87737469 8211512 1.457 5.449
10 Affx-87737473 8212229 1.458 5.46
10 Affx-87231541 8339167 1.46 5.462
10 Affx-87548239 8341147 1.462 5.558
10 Affx-87722694 8387928 1.464 5.654
10 Affx-86979362 8429824 1.466 5.732
10 Affx-87511294 8457864 1.473 5.811
10 Affx-87013229 8683717 1.476 5.827
10 Affx-86926779 8694213 1.476 5.827
10 Affx-87719511 8752996 1.486 6.027
10 Affx-87354350 8822689 1.489 6.103
10 Affx-87180955 8828858 1.493 6.159
10 Affx-87159412 8883782 1.501 6.222
10 Affx-86938046 8909474 1.507 6.342
10 Affx-87118582 8912546 1.507 6.342
10 Affx-87633688 9121329 1.512 6.632
10 Affx-87097489 9121732 1.513 6.71
10 Affx-87633185 9167569 1.517 6.931
10 Affx-86998384 9315346 1.525 7.191
10 Affx-86986749 9419133 1.53 7.287
10 Affx-87433896 9462576 1.533 7.402
10 Affx-87154644 9466293 1.533 7.405
10 Affx-87800487 9475373 1.536 7.552
10 Affx-87290118 9500245 1.536 7.576
10 Affx-87227837 9520171 1.537 7.596
10 Affx-87638518 9528549 1.54 7.75
10 Affx-87721854 9664491 1.542 7.896
10 Affx-87373984 9710361 1.545 7.935
10 Affx-87350939 9779087 1.548 8.062
10 Affx-87186424 9788214 1.55 8.172
10 Affx-87618109 9855257 1.553 8.424
10 Affx-87172233 9889521 1.558 8.881
10 Affx-87189680 9949096 1.559 9.026
10 Affx-86916460 9978976 1.561 9.059
10 Affx-87073033 10116523 1.565 9.171
10 Affx-87669759 10249821 1.573 9.559
10 Affx-87586368 10294906 1.577 9.766
10 Affx-87128814 10455212 1.582 10.004
10 Affx-87310500 10456369 1.582 10.01
10 Affx-87306143 10482393 1.593 10.177
10 Affx-87113115 10509314 1.595 10.386
10 Affx-87744183 10527117 1.598 10.471
10 Affx-87322788 10603911 1.604 11.042
10 Affx-87761866 10622038 1.612 11.086
10 Affx-86917771 10632507 1.613 11.128
10 Affx-87089014 10650808 1.614 11.133
10 Affx-87391222 10662688 1.616 11.154
10 Affx-87532723 10685530 1.622 11.189
10 Affx-87146525 10693194 1.622 11.201
10 Affx-87725502 10696206 1.623 11.205
10 Affx-87451616 10705410 1.623 11.205
10 Affx-87451614 10718702 1.625 11.251
10 Affx-87765768 10719073 1.625 11.252
10 Affx-87156153 10728815 1.629 11.28
10 Affx-87628742 10734138 1.634 11.341
10 Affx-87233310 10764605 1.636 11.404
10 Affx-87764003 10804318 1.637 11.481
10 Affx-87364215 10828469 1.642 11.544
10 Affx-87724412 10842750 1.645 11.744
10 Affx-87797007 10877302 1.645 11.805
10 Affx-87667466 10897625 1.651 11.893
10 Affx-87499358 10923529 1.656 12.108
10 Affx-87109066 10948281 1.658 12.175
10 Affx-87221678 10951375 1.659 12.358
10 Affx-87790996 10965863 1.666 12.651
10 Affx-87019036 10969686 1.666 12.66
10 Affx-87654600 11006540 1.683 12.918
10 Affx-87333434 11046201 1.688 13.549
10 Affx-87071377 11048627 1.689 13.565
10 Affx-87233616 11068829 1.691 13.568
10 Affx-87666939 11074795 1.692 13.588
10 Affx-87114860 11075190 1.694 13.632
10 Affx-87465610 11079618 1.699 13.671
10 Affx-87185197 11127616 1.701 13.693
10 Affx-87194324 11143534 1.702 13.701
10 Affx-87734026 11155323 1.71 13.792
10 Affx-87572072 11268798 1.714 13.954
10 Affx-86928574 11295280 1.716 13.995
10 Affx-87688418 11313673 1.72 14.06
10 Affx-87385391 11442862 1.72 14.072
10 Affx-87171590 11471591 1.723 14.18
10 Affx-87655523 11552627 1.727 14.327
10 Affx-87065209 11569273 1.73 14.435
10 Affx-87231574 11614255 1.732 14.507
10 Affx-87099156 11648687 1.733 14.957
10 Affx-87679422 11661775 1.735 15.295
10 Affx-87121391 11662993 1.738 15.457
10 Affx-87475227 11688374 1.739 15.59
10 Affx-86987288 11688738 1.739 15.59
10 Affx-87537442 11736167 1.747 15.851
10 Affx-87071294 11748476 1.759 16.179
10 Affx-87788562 11756482 1.76 16.301
10 Affx-87110988 11775833 1.763 16.335
10 Affx-87653061 11793535 1.766 16.457
10 Affx-87738290 11798805 1.768 16.565
10 Affx-87153824 11802128 1.771 16.625
10 Affx-87153823 11819341 1.774 16.661
10 Affx-87707989 11839670 1.775 16.715
10 Affx-87596581 11886539 1.778 16.781
10 Affx-87596573 11897153 1.78 16.857
10 Affx-87596570 11935831 1.782 16.951
10 Affx-86925903 11965761 1.784 17.053
10 Affx-87423896 11990482 1.786 17.382
10 Affx-87491061 12208173 1.79 17.523
10 Affx-87237758 12213447 1.792 17.578
10 Affx-87607139 12239834 1.795 17.779
10 Affx-87350441 12299364 1.797 18.087
10 Affx-87686620 12349156 1.802 18.29
10 Affx-87559674 12351166 1.803 18.375
10 Affx-87550674 12384140 1.805 18.672
10 Affx-87236378 12385705 1.809 19.076
10 Affx-87101420 12410591 1.811 20.081
10 Affx-87534699 12458053 1.817 20.647
10 Affx-87145964 12472192 1.82 20.656
10 Affx-87635209 12474697 1.82 20.668
10 Affx-87241082 12477147 1.824 20.699
10 Affx-87290090 12548120 1.826 20.73
10 Affx-87640857 12573447 1.828 20.746
10 Affx-87780952 12593949 1.83 20.779
10 Affx-86974795 12595032 1.835 20.945
10 Affx-87780951 12595722 1.835 20.946
10 Affx-87048370 12668637 1.84 20.995
10 Affx-87248078 12691181 1.843 21.025
10 Affx-87184106 12719367 1.845 21.058
10 Affx-87048071 12778386 1.848 21.128
10 Affx-87426667 12813047 1.85 21.149
10 Affx-87379570 12833267 1.854 21.197
10 Affx-87056084 12881692 1.856 21.232
10 Affx-87426395 12912769 1.858 21.278
10 Affx-87004242 12989525 1.859 21.324
10 Affx-87228908 13014967 1.862 21.498
10 Affx-87736130 13079062 1.864 21.696
10 Affx-86906866 13090124 1.867 21.811
10 Affx-87794745 13131305 1.872 22.026
10 Affx-86969714 13195242 1.927 22.532
10 Affx-87021249 13203181 1.929 22.601
10 Affx-87414103 13343238 1.932 22.744
10 Affx-86909959 13372302 1.934 22.88
10 Affx-87638266 13432363 1.937 23.003
10 Affx-87002356 13450021 1.94 23.108
10 Affx-87114236 13521026 1.953 23.21
10 Affx-86905827 13591052 1.955 23.277
10 Affx-87626437 13698804 1.955 23.389
10 Affx-87795359 13741204 1.955 23.391
10 Affx-86916376 13776088 1.962 23.623
10 Affx-86981560 13856048 1.964 23.724
10 Affx-87524723 13860217 1.965 23.754
10 Affx-87476383 13877841 1.968 23.912
10 Affx-87450587 13978226 1.983 24.046
10 Affx-87055914 14044258 1.994 24.195
10 Affx-87019110 14121114 2.136 24.953
10 Affx-87194154 14196717 2.14 25.719
10 Affx-87050840 14206541 2.146 25.959
10 Affx-87818935 14207047 2.148 26.006
10 Affx-87305274 14276525 2.26 26.937
10 Affx-87734163 14322184 2.262 26.975
10 Affx-87151460 14325445 2.262 26.976
10 Affx-87478404 14334995 2.263 26.991
10 Affx-87197860 14393035 2.267 27.136
10 Affx-87419760 14405836 2.269 27.161
10 Affx-87577297 14406454 2.27 27.162
10 Affx-87486431 14434419 2.272 27.198
10 Affx-87118668 14438324 2.275 27.23
10 Affx-87390043 14446659 2.367 27.301
10 Affx-87217423 14513645 2.371 27.39
10 Affx-86904890 14533952 2.374 27.45
10 Affx-87273906 14554633 2.374 27.483
10 Affx-87032617 14554970 2.376 27.496
10 Affx-87120932 14613620 2.378 27.54
10 Affx-87167206 14630157 2.382 27.587
10 Affx-87760076 14649304 2.386 27.678
10 Affx-87642703 14665835 2.392 27.734
10 Affx-86915832 14666934 2.394 27.794
10 Affx-86915669 14673579 2.395 27.859
10 Affx-86908036 14673916 2.397 27.935
10 Affx-86916554 14674155 2.4 28.068
10 Affx-87652219 14706093 2.411 28.196
10 Affx-87378039 14708048 2.412 28.336
10 Affx-87104555 14719223 2.414 28.652
10 Affx-87510907 14912668 2.415 28.89
10 Affx-87025006 14920738 2.42 28.917
10 Affx-87087438 14924308 2.424 28.966
10 Affx-87442891 14937133 2.426 28.987
10 Affx-87322809 14941184 2.427 29.039
10 Affx-87639467 14951951 2.428 29.081
10 Affx-87553058 15032476 2.434 29.141
10 Affx-87473396 15051889 2.435 29.176
10 Affx-87196359 15123022 2.437 29.254
10 Affx-87744596 15191265 2.439 29.335
10 Affx-87017931 15214512 2.442 29.501
10 Affx-86905142 15252177 2.444 29.55
10 Affx-87568651 15252361 2.445 29.58
10 Affx-87409704 15262366 2.446 29.613
10 Affx-87161977 15292844 2.447 29.629
10 Affx-87442661 15306387 2.451 29.669
10 Affx-87309881 15357053 2.459 29.805
10 Affx-87627150 15486595 2.467 30.037
10 Affx-87192535 15486872 2.468 30.066
10 Affx-87574490 15513804 2.471 30.314
10 Affx-87692283 15541373 2.474 30.388
10 Affx-87614091 15591980 2.475 30.484
10 Affx-87113061 15626132 2.476 30.502
10 Affx-87004426 15626931 2.477 30.514
10 Affx-87483302 15627705 2.478 30.537
10 Affx-86915332 15631760 2.478 30.568
10 Affx-87229721 15671034 2.486 30.743
10 Affx-87324632 15677787 2.486 30.762
10 Affx-87598035 15684194 2.493 30.838
10 Affx-86908132 15703065 2.496 31.052
10 Affx-87183594 15714237 2.496 31.055
10 Affx-87292162 15859361 2.504 31.418
10 Affx-86981416 15877445 2.507 31.435
10 Affx-87643213 15889081 2.509 31.48
10 Affx-87703087 15934627 2.512 31.505
10 Affx-87409382 15944794 2.514 31.535
10 Affx-87230226 15957800 2.514 31.536
10 Affx-87766295 15977618 2.515 31.548
10 Affx-87766292 15993210 2.518 31.574
10 Affx-87379808 16092213 2.522 31.636
10 Affx-87379809 16092961 2.526 31.7
10 Affx-87012761 16108303 2.528 31.767
10 Affx-87326980 16123098 2.529 31.789
10 Affx-87271131 16177584 2.534 31.998
10 Affx-86916838 16181290 2.539 32.09
10 Affx-86904904 16185699 2.541 32.125
10 Affx-87142027 16332658 2.543 32.366
10 Affx-87270075 16361351 2.553 32.55
10 Affx-86907329 16441308 2.556 32.667
10 Affx-86917699 16546593 2.556 32.786
10 Affx-86917700 16546988 2.556 32.845
10 Affx-87089989 16614249 2.558 32.962
10 Affx-87285968 16773695 2.562 33.212
10 Affx-86972771 16808194 2.563 33.321
10 Affx-87652539 16811645 2.564 33.335
10 Affx-87287580 16835465 2.569 33.444
10 Affx-87026573 16869020 2.57 33.479
10 Affx-87236978 17013940 2.571 33.497
10 Affx-87670189 17014338 2.572 33.5
10 Affx-87685786 17112650 2.578 33.686
10 Affx-87681078 17135056 2.58 33.835
10 Affx-87248375 17135813 2.581 33.839
10 Affx-87343422 17154274 2.588 33.955
10 Affx-87343423 17154475 2.59 33.981
10 Affx-87764820 17191030 2.592 34.024
10 Affx-87334740 17202228 2.592 34.028
10 Affx-87764814 17202343 2.593 34.194
10 Affx-87764813 17204831 2.594 34.216
10 Affx-87801368 17255111 2.6 34.276
10 Affx-87265106 17278772 2.606 34.713
10 Affx-87239289 17332214 2.609 34.853
10 Affx-87178155 17391433 2.611 34.922
10 Affx-87778208 17404024 2.613 34.985
10 Affx-87600865 17499450 2.62 35.111
10 Affx-86964713 17501222 2.626 35.161
10 Affx-87271322 17525800 2.627 35.247
10 Affx-87030935 17544592 2.634 35.34
10 Affx-87703238 17547742 2.635 35.345
10 Affx-87246505 17778424 2.639 35.49
10 Affx-87169893 17900600 2.641 35.643
10 Affx-87099736 17934582 2.641 35.656
10 Affx-87747952 17943516 2.644 35.762
10 Affx-86960915 17949627 2.645 35.815
10 Affx-87747949 17950359 2.645 35.815
10 Affx-87185112 17960173 2.649 35.86
10 Affx-87617102 18075215 2.653 35.949
10 Affx-87162505 18078021 2.653 35.951
10 Affx-87690006 18241627 2.661 36.021
10 Affx-87257734 18241937 2.661 36.022
10 Affx-87105707 18256445 2.663 36.037
10 Affx-86995221 18257486 2.667 36.092
10 Affx-87405891 18277330 2.668 36.14
10 Affx-87315124 18294923 2.672 36.165
10 Affx-87745729 18309227 2.677 36.289
10 Affx-87373698 18335263 2.679 36.311
10 Affx-86918338 18359176 2.688 36.425
10 Affx-87665086 18374846 2.695 36.601
10 Affx-87796167 18382477 2.699 36.861
10 Affx-86916288 18475293 2.704 37.12
10 Affx-87672054 18476697 2.705 37.126
10 Affx-87815075 18596388 2.709 37.52
10 Affx-87696544 18693122 2.724 37.65
10 Affx-87776786 18707587 2.729 37.786
10 Affx-87451338 18841024 2.731 37.886
10 Affx-87335321 18842965 2.733 37.901
10 Affx-87335320 18844126 2.734 37.956
10 Affx-87235013 18899723 2.738 38.044
10 Affx-87561864 18989696 2.742 38.257
10 Affx-87001596 19093022 2.744 38.335
10 Affx-86908404 19270310 2.747 38.509
10 Affx-87561662 19309924 2.751 38.609
10 Affx-87681889 19349763 2.753 38.702
10 Affx-87614008 19361983 2.754 38.829
10 Affx-87401168 19406423 2.759 38.973
10 Affx-87712385 19455071 2.763 39.167
10 Affx-87712384 19455650 2.763 39.168
10 Affx-87325457 19484733 2.77 39.448
10 Affx-87444668 19510214 2.776 39.562
10 Affx-87272924 19542811 2.78 39.677
10 Affx-87114210 19580746 2.783 39.688
10 Affx-87200261 19593647 2.783 39.692
10 Affx-86986734 19635696 2.784 39.704
10 Affx-87484658 19648584 2.784 39.704
10 Affx-87599264 19683621 2.785 39.709
10 Affx-87397359 19711822 2.792 39.731
10 Affx-87361111 19722833 2.793 39.733
10 Affx-87816405 19740583 2.797 39.769
10 Affx-87492212 19772429 2.799 39.801
10 Affx-87616439 19785704 2.803 39.846
10 Affx-87616438 19786894 2.804 39.848
10 Affx-87250000 19818345 2.804 39.923
10 Affx-87237251 19825231 2.805 39.941
10 Affx-87670484 19827700 2.806 39.971
10 Affx-87794664 19908337 2.811 40.031
10 Affx-87364427 19954620 2.813 40.036
10 Affx-86944659 19956634 2.814 40.047
10 Affx-87255299 19997202 2.816 40.138
10 Affx-87717399 20061644 2.82 40.163
10 Affx-87614550 20080712 2.82 40.173
10 Affx-87810173 20086087 2.82 40.173
10 Affx-86916892 20134274 2.821 40.185
10 Affx-87263439 20143128 2.824 40.228
10 Affx-87695565 20145685 2.826 40.289
10 Affx-87675821 20298788 2.83 40.324
10 Affx-87059686 20339531 2.831 40.378
10 Affx-87707747 20414189 2.832 40.449
10 Affx-87263604 20537284 2.835 40.531
10 Affx-86915447 20675644 2.837 40.742
10 Affx-87220939 20721796 2.839 40.8
10 Affx-87384570 20765193 2.845 40.924
10 Affx-87253142 20770196 2.846 40.971
10 Affx-87342822 20810610 2.846 41.003
10 Affx-87237975 20819851 2.912 41.041
10 Affx-86919163 20821794 2.915 41.05
10 Affx-87081772 20845633 2.915 41.089
10 Affx-87178309 20939125 2.915 41.102
10 Affx-87806854 21070025 2.919 41.332
10 Affx-87041177 21077445 2.919 41.333
10 Affx-87745395 21127319 2.923 41.472
10 Affx-87380472 21144602 2.927 41.754
10 Affx-86980570 21197073 2.928 41.756
10 Affx-87521537 21204994 2.935 41.89
10 Affx-87781977 21224435 2.935 41.891
10 Affx-86907401 21278645 2.94 41.962
10 Affx-86913205 21309563 2.941 42.087
10 Affx-87748143 21369529 2.942 42.335
10 Affx-87460506 21393311 2.946 42.693
10 Affx-87363950 21621882 2.947 42.91
10 Affx-87270862 21656264 2.949 43.068
10 Affx-87178794 21670171 2.95 43.123
10 Affx-87420121 21687957 2.951 43.158
10 Affx-87627148 21699449 2.952 43.168
10 Affx-87079830 21725271 2.955 43.208
10 Affx-87749519 21764033 2.959 43.262
10 Affx-86913351 21781325 2.962 43.286
10 Affx-87127751 21793959 2.962 43.292
10 Affx-87401708 21794774 2.962 43.328
10 Affx-87023230 21805580 2.965 43.407
10 Affx-87629557 21846438 2.969 43.574
10 Affx-86990405 21905860 2.972 43.674
10 Affx-87190459 21990192 2.975 43.786
10 Affx-87220978 22089779 2.978 43.882
10 Affx-87377155 22094355 2.978 43.912
10 Affx-87415067 22113418 2.981 43.98
10 Affx-87149575 22167663 2.982 44.011
10 Affx-87818156 22171152 2.984 44.045
10 Affx-87730882 22173990 2.985 44.091
10 Affx-87635552 22338115 2.988 44.169
10 Affx-87080593 22360013 2.992 44.236
10 Affx-87394828 22391673 2.992 45.093
10 Affx-87394826 22392288 2.992 45.105
10 Affx-87218036 22465999 2.994 45.131
10 Affx-87634859 22505815 2.994 45.134
10 Affx-87640067 22630549 3.003 45.198
10 Affx-87719421 22688212 3.004 45.207
10 Affx-87658464 22933496 3.005 45.299
10 Affx-86987484 22951160 3.009 45.435
10 Affx-87364588 23056438 3.011 45.561
10 Affx-87618739 23067395 3.014 45.61
10 Affx-87254977 23082255 3.021 45.662
10 Affx-87741146 23126649 3.021 45.707
10 Affx-87693183 23217350 3.024 45.745
10 Affx-87402752 23217379 3.025 45.768
10 Affx-87779260 23317773 3.029 45.825
10 Affx-86950055 23375065 3.029 45.848
10 Affx-87513702 23410160 3.03 45.874
10 Affx-87649268 23496761 3.115 46.05
10 Affx-87650644 23609076 3.121 46.132
10 Affx-86915973 23609226 3.126 46.198
10 Affx-87651673 23644874 3.172 46.348
10 Affx-87006374 23729202 3.174 46.508
10 Affx-86986596 23830815 3.181 46.705
10 Affx-87748459 23927863 3.183 46.889
10 Affx-87311356 23973413 3.216 46.987
10 Affx-87054129 24120738 3.217 47.037
10 Affx-87044664 24240767 3.223 47.194
10 Affx-86975906 24327951 3.23 47.211
10 Affx-86907988 24379664 3.23 47.213
10 Affx-86914543 24379667 3.232 47.218
10 Affx-87534417 24412661 3.233 47.218
10 Affx-87530601 24432675 3.233 47.218
10 Affx-87241766 24435232 3.237 47.223
10 Affx-87011982 24436445 3.237 47.224
10 Affx-86918095 24443019 3.249 47.238
10 Affx-87021901 24451837 3.25 47.26
10 Affx-87491058 24452790 3.25 47.26
10 Affx-87005814 24552754 3.257 47.301
10 Affx-87110077 24585648 3.259 47.36
10 Affx-87432343 24597962 3.262 47.386
10 Affx-87105164 24604782 3.328 47.41
10 Affx-87152711 24671491 4.078 47.499
10 Affx-87305344 24695468 4.083 47.526
10 Affx-87782237 24743588 4.083 47.531
10 Affx-87712984 24827539 4.086 47.544
10 Affx-87037425 24828900 4.086 47.544
10 Affx-87291293 24852918 4.09 47.584
10 Affx-87759585 24878669 4.095 47.621
10 Affx-87013975 24953681 4.1 47.667
10 Affx-86916495 24986930 4.104 47.685
10 Affx-87292226 24990912 4.107 47.695
10 Affx-86905707 24996807 4.107 47.696
10 Affx-86905708 24996869 4.107 47.704
10 Affx-86908028 24998239 4.113 47.765
10 Affx-87248677 25046802 4.116 47.784
10 Affx-87067310 25111800 4.117 47.804
10 Affx-87327121 25111940 4.118 47.804
10 Affx-86917680 25113720 4.12 47.815
10 Affx-87599447 25131958 4.129 47.884
10 Affx-87170544 25216634 4.132 47.92
10 Affx-87743857 25235386 4.132 47.92
10 Affx-87765953 25410900 4.134 47.941
10 Affx-87349201 25433430 4.137 47.955
10 Affx-87064170 25465993 4.141 47.989
10 Affx-87190298 25699265 4.143 48.021
10 Affx-87199164 25806149 4.143 48.024
10 Affx-87440791 25933737 4.148 48.047
10 Affx-87460791 26102615 4.151 48.08
10 Affx-87192180 26127221 4.152 48.095
10 Affx-87780605 26131958 4.154 48.109
10 Affx-87634005 26140734 4.163 48.145
10 Affx-87100792 26168395 4.164 48.15
10 Affx-87084109 26240704 4.201 48.195
10 Affx-87310720 26358258 4.204 48.267
10 Affx-87633892 26399292 4.207 48.367
10 Affx-87105186 26407455 4.214 48.442
10 Affx-87373852 26413842 4.214 48.457
10 Affx-87505215 26441343 4.214 48.461
10 Affx-87047949 26585777 4.216 48.49
10 Affx-86905347 26586500 4.216 48.491
10 Affx-87205009 26596387 4.219 48.535
10 Affx-86986095 26657327 4.22 48.609
10 Affx-87254802 26725769 4.224 48.655
10 Affx-87803679 26726828 4.225 48.656
10 Affx-87300074 26769080 4.228 48.662
10 Affx-87133727 26784650 4.23 48.683
10 Affx-87198937 26846668 4.234 48.724
10 Affx-86913390 26877074 4.235 48.819
10 Affx-86913174 26885806 4.236 48.846
10 Affx-86978338 26926224 4.238 48.949
10 Affx-87762730 26981462 4.241 49.005
10 Affx-87252115 27021753 4.242 49.045
10 Affx-87654532 27053705 4.243 49.1
10 Affx-87068521 27482168 4.246 49.28
10 Affx-87312322 27511250 4.253 49.297
10 Affx-87791594 27521283 4.254 49.297
10 Affx-86931484 27527860 4.255 49.309
10 Affx-87294660 27571046 4.257 49.312
10 Affx-87209138 27592891 4.258 49.32
10 Affx-87587064 27631543 4.263 49.338
10 Affx-87209352 27671326 4.265 49.38
10 Affx-87297194 27746837 4.266 49.395
10 Affx-87775064 27814184 4.27 49.472
10 Affx-87178967 27843368 4.273 49.476
10 Affx-87183766 27875373 4.275 49.539
10 Affx-87353129 27880654 4.275 49.54
10 Affx-87629346 27896142 4.276 49.558
10 Affx-87629345 27898137 4.276 49.558
10 Affx-86916167 27907969 4.278 49.564
10 Affx-87682295 27967060 4.281 49.573
10 Affx-87038498 27990967 4.282 49.584
10 Affx-87328018 28017616 4.284 49.606
10 Affx-87193373 28028219 4.297 49.651
10 Affx-87179284 28089560 4.299 49.661
10 Affx-87191494 28121820 4.3 49.667
10 Affx-86907075 28128963 4.302 49.674
10 Affx-87285915 28189121 4.303 49.676
10 Affx-87387309 28212081 4.305 49.687
10 Affx-86913459 28293787 4.308 49.7
10 Affx-86917525 28312463 4.308 49.705
10 Affx-86914075 28321817 4.309 49.705
10 Affx-86917528 28332393 4.31 49.708
10 Affx-87419992 28409836 4.315 49.736
10 Affx-87727155 28486358 4.32 49.759
10 Affx-87582158 28489600 4.325 49.789
10 Affx-87240689 28499953 4.329 49.805
10 Affx-87203597 28505626 4.329 49.805
10 Affx-87222987 28522437 4.329 49.807
10 Affx-87022279 28653089 4.333 49.861
10 Affx-87767709 28703412 4.336 49.883
10 Affx-87635428 28997333 4.338 49.905
10 Affx-87679003 29006735 4.34 49.91
10 Affx-87679001 29014860 4.343 50.09
10 Affx-87744049 29176716 4.344 50.091
10 Affx-87186193 29194868 4.348 50.102
10 Affx-87000440 29272108 4.349 50.108
10 Affx-86912079 29296837 4.352 50.121
10 Affx-87263099 29298827 4.352 50.121
10 Affx-87473725 29433580 4.355 50.136
10 Affx-87632173 29435359 4.356 50.146
10 Affx-87276028 29480547 4.357 50.173
10 Affx-87336536 29497605 4.361 50.192
10 Affx-87303955 29535898 4.364 50.229
10 Affx-87303953 29541044 4.366 50.261
10 Affx-86915707 29593662 4.366 50.279
10 Affx-87374052 29624100 4.368 50.311
10 Affx-87736113 29638098 4.368 50.311
10 Affx-87260826 29657163 4.373 50.326
10 Affx-87414646 29747723 4.375 50.331
10 Affx-87572802 29750702 4.375 50.332
10 Affx-86964602 29797158 4.384 50.368
10 Affx-87291632 29818526 4.384 50.368
10 Affx-86924200 29830122 4.384 50.375
10 Affx-87542034 29911061 4.387 50.388
10 Affx-86908151 29958517 4.389 50.396
10 Affx-87045432 29983966 4.389 50.396
10 Affx-86996240 30103885 4.391 50.41
10 Affx-87216761 30106062 4.392 50.588
10 Affx-87541490 30143316 4.395 50.766
10 Affx-87560892 30337500 4.408 50.959
10 Affx-87785982 30467276 4.41 50.971
10 Affx-87701585 30491068 4.412 50.984
10 Affx-86996306 30580210 4.413 51.002
10 Affx-87296407 30673435 4.418 51.045
10 Affx-86907416 30701338 4.432 51.099
10 Affx-87251360 30718670 4.433 51.101
10 Affx-87802571 30719371 4.433 51.101
10 Affx-87007961 30763387 4.437 51.181
10 Affx-87379150 30848663 4.439 51.211
10 Affx-87392060 30920685 4.441 51.242
10 Affx-87220754 30976911 4.444 51.285
10 Affx-87541859 31007104 4.445 51.321
10 Affx-87654013 31278068 4.45 51.387
10 Affx-87457928 31359518 4.451 51.452
10 Affx-87294337 31425292 4.454 51.511
10 Affx-86976608 31790698 4.454 51.528
10 Affx-87090800 31792401 4.454 51.532
10 Affx-87064191 31859490 4.455 51.542
10 Affx-87385376 31896052 4.458 51.577
10 Affx-86926730 31910023 4.461 51.613
10 Affx-87303184 31937880 4.462 51.636
10 Affx-87650121 31939155 4.466 51.66
10 Affx-87270747 32024856 4.468 51.677
10 Affx-87409092 32027299 4.469 51.698
10 Affx-87494896 32030233 4.471 51.746
10 Affx-87201902 32119759 4.473 51.802
10 Affx-86996129 32292369 4.473 51.821
10 Affx-87078134 32334860 4.475 51.849
10 Affx-87743112 32379486 4.477 51.875
10 Affx-87322126 32493140 4.48 51.917
10 Affx-87322130 32495317 4.48 51.921
10 Affx-86962324 32502311 4.487 51.96
10 Affx-87453195 32530707 4.491 52.028
10 Affx-87161821 32570923 4.495 52.081
10 Affx-87369843 32621907 4.495 52.082
10 Affx-87322143 32626909 4.495 52.082
10 Affx-87449423 32651866 4.498 52.092
10 Affx-87645794 32766501 4.5 52.109
10 Affx-87352442 32874509 4.502 52.118
10 Affx-87658295 32946656 4.502 52.138
10 Affx-86904437 33141032 4.503 52.15
10 Affx-87672873 33346950 4.507 52.171
10 Affx-87410233 33474707 4.508 52.189
10 Affx-87809396 33474748 4.508 52.189
10 Affx-87275776 33514853 4.512 52.213
10 Affx-87447032 33681916 4.515 52.228
10 Affx-87195942 33689556 4.516 52.242
10 Affx-86995691 33748622 4.519 52.257
10 Affx-87160025 33788637 4.523 52.264
10 Affx-87247986 33809818 4.526 52.283
10 Affx-86917726 33831824 4.528 52.328
10 Affx-87529279 33971294 4.53 52.348
10 Affx-87582017 33994812 4.531 52.36
10 Affx-87131366 34027878 4.531 52.371
10 Affx-87326147 34050461 4.533 52.382
10 Affx-87039443 34223466 4.537 52.39
10 Affx-87524838 34248111 4.537 52.391
10 Affx-87142552 34546337 4.54 52.426
10 Affx-87720675 34663143 4.54 52.426
10 Affx-87333820 34863122 4.541 52.434
10 Affx-86897019 34928866 4.542 52.438
10 Affx-87204440 35107294 4.543 52.466
10 Affx-87380280 35171868 4.548 52.497
10 Affx-87263873 35286674 4.551 52.531
10 Affx-86913479 35345507 4.553 52.593
10 Affx-87423332 35964141 4.557 52.632
10 Affx-87779833 36011882 4.558 52.645
10 Affx-87567052 36070998 4.558 52.652
10 Affx-87220461 36235680 4.561 52.687
10 Affx-87598517 36327368 4.564 52.697
10 Affx-87201278 36352530 4.565 52.706
10 Affx-87635636 36353769 4.567 52.726
10 Affx-86908460 36370643 4.571 52.757
10 Affx-87262114 36589182 4.574 52.827
10 Affx-87164110 36598696 4.576 52.837
10 Affx-87328879 36638046 4.577 52.847
10 Affx-86995992 36731142 4.582 52.876
10 Affx-87323464 36811765 4.583 52.878
10 Affx-87063970 36958490 4.584 52.883
10 Affx-87138993 36974782 4.589 52.906
10 Affx-87629717 37205632 4.59 52.937
10 Affx-87279106 37281348 4.592 52.961
10 Affx-87063283 37585407 4.593 52.973
10 Affx-87565809 37636464 4.595 53.002
10 Affx-87054106 37658745 4.597 53.019
10 Affx-87782160 37731644 4.599 53.045
10 Affx-87415521 37806786 4.603 53.066
10 Affx-87352245 37829458 4.608 53.092
10 Affx-87531370 37923881 4.617 53.146
10 Affx-87690289 37936034 4.617 53.16
10 Affx-87077923 37968715 4.62 53.174
10 Affx-87608959 38008335 4.621 53.183
10 Affx-87269443 38090300 4.624 53.21
10 Affx-86907413 38094162 4.626 53.226
10 Affx-86916815 38094276 4.63 53.248
10 Affx-87133020 38095134 4.633 53.277
10 Affx-87017297 38313068 4.635 53.333
10 Affx-87311414 38447149 4.635 53.342
10 Affx-87590769 38450531 4.635 53.342
10 Affx-87294761 38486185 4.638 53.349
10 Affx-87212179 38683322 4.639 53.354
10 Affx-87493271 38738250 4.641 53.373
10 Affx-87539512 38897349 4.641 53.411
10 Affx-87406101 38941520 4.643 53.467
10 Affx-87266260 38942421 4.643 53.47
10 Affx-87240039 39016223 4.654 53.511
10 Affx-87798890 39162981 4.658 53.549
10 Affx-87333343 39302655 4.664 53.583
10 Affx-87376370 39307416 4.667 53.624
10 Affx-86918391 39386756 4.671 53.678
10 Affx-87387285 39395095 4.672 53.678
10 Affx-87236772 39396991 4.672 53.678
10 Affx-87008898 39398281 4.672 53.682
10 Affx-87236774 39399172 4.677 53.7
10 Affx-87387283 39399634 4.677 53.701
10 Affx-86916152 39417219 4.677 53.702
10 Affx-87274908 39471571 4.678 53.711
10 Affx-87089080 39488201 4.678 53.711
10 Affx-87672971 39514907 4.686 53.731
10 Affx-87278999 39594645 4.691 53.747
10 Affx-87575885 39626309 4.691 53.749
10 Affx-87377983 39647266 4.694 53.764
10 Affx-87052461 39742834 4.697 53.797
10 Affx-87428924 39843432 4.699 53.81
10 Affx-87197939 39846610 4.699 53.81
10 Affx-87229373 39901100 4.701 53.827
10 Affx-87101085 39917820 4.702 53.83
10 Affx-86994521 39937638 4.702 53.83
10 Affx-86983621 39940517 4.707 53.902
10 Affx-87807967 39968353 4.707 53.902
10 Affx-86915457 40925323 4.713 53.987
10 Affx-87812415 40945967 4.713 53.992
10 Affx-87020989 40964246 4.716 54.042
10 Affx-87256676 40980918 4.717 54.096
10 Affx-87000445 41210582 4.725 54.16
10 Affx-87191421 41229333 4.727 54.183
10 Affx-87041894 41442922 4.733 54.262
10 Affx-87655665 41817590 4.735 54.283
10 Affx-87374387 41869412 4.735 54.283
10 Affx-87343607 41914344 4.735 54.3
10 Affx-86914886 41935953 4.743 54.312
10 Affx-87566000 41941557 4.743 54.323
10 Affx-87755285 41988678 4.749 54.359
10 Affx-87646795 42195460 4.754 54.407
10 Affx-86917248 42472630 4.755 54.414
10 Affx-87094323 42485692 4.758 54.481
10 Affx-87745172 42636007 4.759 54.504
10 Affx-87654192 43271120 4.76 54.597
10 Affx-87238504 43341099 4.764 54.64
10 Affx-87230698 43371948 4.765 54.652
10 Affx-87210761 43454610 4.766 54.686
10 Affx-87430113 43793435 4.77 54.723
10 Affx-87747249 44058083 4.77 54.724
10 Affx-87118265 44086534 4.77 54.726
10 Affx-87015590 44139975 4.773 54.726
10 Affx-87697023 44218179 4.775 54.732
10 Affx-87068359 44464234 4.786 54.758
10 Affx-87556629 44576394 4.791 54.798
10 Affx-86972456 44579327 4.792 54.801
10 Affx-87450128 44881587 4.796 54.865
10 Affx-86976825 45164236 4.863 54.914
10 Affx-87741601 45232115 4.865 54.958
10 Affx-87585261 45254946 4.932 54.97
10 Affx-86986203 45256920 4.936 55.093
10 Affx-87298270 45407649 4.938 55.247
10 Affx-87182639 45537677 4.942 55.263
10 Affx-87374690 45599625 4.942 55.269
10 Affx-87790291 45682197 4.944 55.296
10 Affx-87160807 45875425 4.948 55.373
10 Affx-87605917 46791016 4.952 55.419
10 Affx-87538597 47019731 4.989 55.441
10 Affx-87276893 47305060 5.389 55.526
10 Affx-87144091 47348871 5.391 55.565
10 Affx-87034026 47559341 5.391 55.592
10 Affx-87646434 47859333 5.393 55.645
10 Affx-87114651 48174166 5.393 55.68
10 Affx-86911946 48183223 5.394 55.725
10 Affx-87606107 49684035 5.397 55.827
10 Affx-87047179 49830038 5.399 55.844
10 Affx-86980338 49847633 5.399 55.848
10 Affx-87675862 49868301 5.4 55.848
10 Affx-87534921 49988079 5.401 55.856
10 Affx-87550350 50175848 5.402 55.864
10 Affx-86912252 50282426 5.41 55.875
10 Affx-87185730 50341395 5.41 55.9
10 Affx-87711747 50413492 5.414 55.933
10 Affx-87709494 50446280 5.415 55.947
10 Affx-87786174 50489994 5.415 55.955
10 Affx-87175951 51212757 5.417 56.003
10 Affx-87030034 51338366 5.419 56.047
10 Affx-87157152 51707716 5.462 56.092
10 Affx-86904986 51720623 5.463 56.135
10 Affx-86933250 51777154 5.463 56.158
10 Affx-87004880 51877851 5.469 56.227
10 Affx-87038661 51904739 5.472 56.242
10 Affx-86896373 51935697 5.473 56.243
10 Affx-86915420 51935776 5.474 56.268
10 Affx-86937356 52015947 5.474 56.321
10 Affx-87633041 52168420 5.475 56.371
10 Affx-87384346 52429247 5.478 56.431
10 Affx-87451149 52531197 5.482 56.499
10 Affx-87230679 53109072 5.489 56.561
10 Affx-87675373 53605033 5.489 56.592
10 Affx-87371301 53621792 5.491 56.621
10 Affx-87261005 53674675 5.493 56.636
10 Affx-87212953 53721145 5.495 56.664
10 Affx-87740726 53823717 5.496 56.685
10 Affx-87636328 53851088 5.502 56.728
10 Affx-87219406 53876849 5.503 56.737
10 Affx-87563592 54034302 5.509 56.913
10 Affx-87693660 54152665 5.513 56.918
10 Affx-87241121 54170613 5.513 56.926
10 Affx-86906707 54268055 5.516 56.969
10 Affx-87406788 54292345 5.518 57.001
10 Affx-87471768 54453790 5.52 57.018
10 Affx-87237059 54688627 5.52 57.026
10 Affx-87032727 54743045 5.52 57.055
10 Affx-87627187 54750995 5.525 57.064
10 Affx-87274292 56222283 5.532 57.09
10 Affx-87204853 56452498 5.532 57.091
10 Affx-86989592 56497871 5.533 57.095
10 Affx-87346413 56714792 5.533 57.098
10 Affx-87767995 57001074 5.533 57.101
10 Affx-87454280 58522849 5.536 57.12
10 Affx-87082180 58770353 5.537 57.131
10 Affx-87246021 58820551 5.538 57.157
10 Affx-87688507 59598155 5.543 57.177
10 Affx-87162932 60324198 5.549 57.212
10 Affx-87345450 60340433 5.55 57.218
10 Affx-87374424 60371810 5.55 57.218
10 Affx-87337976 60500343 5.55 57.218
10 Affx-87670788 60528123 5.553 57.225
10 Affx-86995842 60720516 5.558 57.279
10 Affx-87522981 61084031 5.561 57.323
10 Affx-87150651 61185251 5.563 57.33
10 Affx-86913854 61223166 5.891 57.356
10 Affx-87405854 61281791 5.892 57.39
10 Affx-87265854 61284829 5.893 57.42
10 Affx-87380551 61442046 5.896 57.454
10 Affx-87602686 61504414 5.897 57.463
10 Affx-87455484 61585141 5.898 57.478
10 Affx-87008792 61648109 5.9 57.493
10 Affx-87320425 61673557 5.902 57.501
10 Affx-87235368 61761033 5.903 57.531
10 Affx-87774920 61783624 5.903 57.535
10 Affx-87744595 62037122 5.907 57.584
10 Affx-86916136 62051859 5.907 57.587
10 Affx-87230069 62104398 5.908 57.602
10 Affx-87179404 62366350 5.91 57.632
10 Affx-87292734 62619038 5.911 57.645
10 Affx-87264127 62685464 6.018 57.694
10 Affx-87383518 62781193 6.02 57.712
10 Affx-87702645 63109204 6.024 57.746
10 Affx-86916412 63196454 6.027 57.818
10 Affx-87763237 63257447 6.029 57.823
10 Affx-87398970 63749688 6.032 57.835
10 Affx-87178713 63947497 6.035 57.838
10 Affx-87049744 63965033 6.036 57.855
10 Affx-87420860 64026101 6.037 57.857
10 Affx-86915936 64064354 6.038 57.875
10 Affx-86912354 64241942 6.043 57.907
10 Affx-87216112 64242585 6.046 57.922
10 Affx-87702427 64250683 6.046 57.922
10 Affx-87751836 64293222 6.046 57.922
10 Affx-87161362 64307182 6.046 57.923
10 Affx-87024242 64320972 6.135 57.931
10 Affx-87128534 64321191 6.135 57.931
10 Affx-87775700 64366087 6.29 57.936
10 Affx-87037876 64462134 6.291 57.968
10 Affx-87355260 64599125 6.297 58.005
10 Affx-87736187 65076813 6.299 58.019
10 Affx-87318344 65219035 6.3 58.052
10 Affx-87762866 65285233 6.302 58.067
10 Affx-87428868 65467767 6.302 58.078
10 Affx-87768810 65892084 6.303 58.096
10 Affx-87438732 66000489 6.304 58.114
10 Affx-87247815 66239526 6.307 58.134
10 Affx-86976134 66291668 6.309 58.142
10 Affx-87353314 66350911 6.314 58.155
10 Affx-87593622 66423236 6.317 58.172
10 Affx-87480835 66557894 6.319 58.191
10 Affx-86903985 66602445 6.323 58.194
10 Affx-87077616 66665763 6.324 58.203
10 Affx-87116703 66851888 6.326 58.207
10 Affx-87773453 67034155 6.329 58.213
10 Affx-87689447 67096181 6.329 58.214
10 Affx-87039201 67311114 6.334 58.226
10 Affx-87302546 69139585 6.336 58.229
10 Affx-87674181 69332022 6.338 58.24
10 Affx-87428789 69378956 6.339 58.246
10 Affx-87732221 69385614 6.339 58.246
10 Affx-87300993 69385684 6.339 58.246
10 Affx-87150320 69388605 6.34 58.246
10 Affx-87434696 69476979 6.343 58.252
10 Affx-87428531 69518681 6.343 58.253
10 Affx-87361032 69564295 6.343 58.253
10 Affx-87292976 69688053 6.344 58.257
10 Affx-87292975 69689271 6.351 58.27
10 Affx-87724266 69697057 6.358 58.282
10 Affx-87145864 69710657 6.362 58.29
10 Affx-87427006 69779470 6.363 58.294
10 Affx-86912100 69927447 6.367 58.305
10 Affx-87436913 69931483 6.368 58.322
10 Affx-87358634 70049961 6.368 58.322
10 Affx-87192231 70053325 6.368 58.322
10 Affx-87351850 70150232 6.369 58.323
10 Affx-87009202 70375422 6.785 58.346
10 Affx-87028966 70433829 6.786 58.359
10 Affx-87742562 70438310 6.787 58.361
10 Affx-87046425 70498493 6.791 58.374
10 Affx-87433610 70767069 6.796 58.391
10 Affx-87654684 70794902 6.798 58.411
10 Affx-87003530 70861193 6.801 58.43
10 Affx-87709862 70895629 6.802 58.433
10 Affx-86983423 70911545 6.804 58.44
10 Affx-87468599 70922289 6.806 58.45
10 Affx-87615725 70923423 6.806 58.451
10 Affx-87266545 70927749 6.806 58.451
10 Affx-87563257 70940654 6.807 58.453
10 Affx-87716751 70959865 6.807 58.456
10 Affx-86981370 70967600 6.807 58.456
10 Affx-87528152 70968105 6.808 58.456
10 Affx-87182126 70982468 6.809 58.457
10 Affx-86973896 70985545 6.811 58.458
10 Affx-86918716 70994280 6.814 58.468
10 Affx-87064530 71012953 6.815 58.482
10 Affx-87422108 71049065 6.82 58.505
10 Affx-87411536 71075585 6.822 58.51
10 Affx-87559741 71095878 6.833 58.534
10 Affx-87217313 71141839 6.836 58.547
10 Affx-87721074 71154800 6.846 58.562
10 Affx-86952438 71154918 6.846 58.562
10 Affx-87064702 71229631 6.849 58.576
10 Affx-87491418 71423002 6.852 58.596
10 Affx-86972574 71440522 6.853 58.614
10 Affx-87546276 71581609 6.854 58.634
10 Affx-87526001 71614305 6.854 58.635
10 Affx-87205156 71692687 6.857 58.664
10 Affx-87636814 71696792 6.858 58.664
10 Affx-87635777 71763993 6.866 58.694
10 Affx-87053768 71840234 6.868 58.724
10 Affx-87479082 71859488 6.868 58.724
10 Affx-87215457 71864980 6.869 58.725
10 Affx-87381867 71874657 6.869 58.725
10 Affx-87711306 71886083 6.869 58.725
10 Affx-87572994 71887563 6.87 58.725
10 Affx-87811698 71890266 6.87 58.728
10 Affx-87414846 71890958 6.87 58.728
10 Affx-87065878 71960275 6.874 58.743
10 Affx-87717406 71999383 6.877 58.748
10 Affx-87577750 72162161 6.883 58.814
10 Affx-87425680 72198951 6.884 58.817
10 Affx-87046460 72356266 6.885 58.825
10 Affx-87198403 72491155 6.886 58.832
10 Affx-87138660 72500999 6.891 58.838
10 Affx-86972000 72523474 6.892 58.838
10 Affx-87586138 72526102 6.894 58.845
10 Affx-86940654 72590227 6.894 58.851
10 Affx-87396013 72592025 6.897 58.864
10 Affx-87304423 72637628 6.902 58.886
10 Affx-87087587 72670412 6.904 58.896
10 Affx-87209936 72672730 6.907 58.9
10 Affx-86991892 72672762 6.912 58.911
10 Affx-87652398 72685221 6.912 58.913
10 Affx-87287448 72695551 6.915 58.917
10 Affx-87419939 72695897 6.915 58.918
10 Affx-86959923 72720334 6.928 58.943
10 Affx-87592000 72721322 6.93 58.95
10 Affx-87592002 72733536 6.934 58.958
10 Affx-87068483 72742507 6.934 58.958
10 Affx-86964497 72744659 6.934 58.959
10 Affx-87197764 72811246 6.943 59.005
10 Affx-87197765 72811327 6.944 59.006
10 Affx-87229619 72816464 6.944 59.009
10 Affx-87058450 72821521 6.944 59.024
10 Affx-87258223 72854071 6.947 59.065
10 Affx-87118606 72873297 6.947 59.065
10 Affx-87361068 72961702 6.95 59.08
10 Affx-87693799 72986383 6.955 59.087
10 Affx-87024708 72989221 6.955 59.088
10 Affx-87106193 73022772 6.96 59.186
10 Affx-87431366 73036233 6.963 59.245
10 Affx-87667312 73070001 7.003 59.324
10 Affx-87457173 73091739 7.006 59.486
10 Affx-87757241 73218822 7.012 59.607
10 Affx-87445349 73317103 7.016 59.681
10 Affx-87799871 73429606 7.019 59.76
10 Affx-87793254 73441201 7.019 59.814
10 Affx-86906969 73611659 7.024 59.938
10 Affx-87788051 73628995 7.024 59.947
10 Affx-87245645 73695058 7.024 59.97
10 Affx-87076268 73745138 7.026 60.045
10 Affx-86907348 73883011 7.029 60.198
10 Affx-87275388 73934602 7.029 60.205
10 Affx-87216562 73957460 7.03 60.213
10 Affx-87791426 73960392 7.031 60.227
10 Affx-87216633 74079071 7.033 60.24
10 Affx-86912054 74168897 7.096 60.288
10 Affx-87390390 74472246 7.098 60.375
10 Affx-87154825 74692997 7.103 60.398
10 Affx-87191006 74724625 7.104 60.409
10 Affx-87499794 74743762 7.106 60.436
10 Affx-87266730 74773504 7.108 60.44
10 Affx-87679432 74826958 7.109 60.451
10 Affx-86907673 74832626 7.112 60.503
10 Affx-86917316 74873415 7.112 60.564
10 Affx-87185082 75193174 7.115 60.643
10 Affx-87005733 75427208 7.121 60.682
10 Affx-87401584 75454932 7.121 60.698
10 Affx-87417895 75470906 7.122 60.701
10 Affx-86957926 75484262 7.128 60.722
10 Affx-87466816 75694816 7.492 60.785
10 Affx-87321225 75711130 7.492 60.785
10 Affx-87770051 75728886 7.493 60.789
10 Affx-87075980 75730409 7.493 60.792
10 Affx-87296350 75789229 7.496 60.813
10 Affx-87391569 75872352 7.499 60.824
10 Affx-87630656 75945915 7.503 60.845
10 Affx-87294088 76030129 7.506 60.852
10 Affx-87156272 76082065 7.525 60.855
10 Affx-87734225 76117347 7.526 60.856
10 Affx-87133960 76131866 7.526 60.856
10 Affx-87660001 76162655 7.526 60.857
10 Affx-87061801 76171141 7.526 60.857
10 Affx-87321735 76349245 7.552 60.951
10 Affx-87595272 76527296 7.554 60.958
10 Affx-87767644 76961822 7.557 60.988
10 Affx-87504225 77011001 7.56 61.039
10 Affx-87162741 77059474 7.561 61.042
10 Affx-87338186 77086230 7.562 61.108
10 Affx-87005655 77189440 7.564 61.117
10 Affx-87450314 77218214 7.564 61.122
10 Affx-87710886 77238957 7.566 61.126
10 Affx-86905844 77642770 7.573 61.166
10 Affx-86908270 77642779 7.573 61.169
10 Affx-86994487 77665361 7.573 61.17
10 Affx-87270411 77720899 7.576 61.172
10 Affx-86957634 77827168 7.577 61.176
10 Affx-87439904 77936557 7.58 61.185
10 Affx-86905565 78218574 7.59 61.258
10 Affx-87152706 78280007 7.596 61.281
10 Affx-87266597 78523445 7.598 61.357
10 Affx-87185053 78614286 7.601 61.374
10 Affx-87065580 78684411 7.603 61.38
10 Affx-87286744 78825112 7.604 61.401
10 Affx-87372188 78840696 7.604 61.401
10 Affx-87003490 78861615 7.604 61.402
10 Affx-87548349 78925640 7.605 61.451
10 Affx-87256354 79029292 7.609 61.474
10 Affx-87065136 79306124 7.794 61.557
10 Affx-87011650 79424305 7.796 61.568
10 Affx-87761927 79564168 7.797 61.589
10 Affx-87583436 79598938 7.801 61.636
10 Affx-87148756 79598954 7.801 61.636
10 Affx-87211227 79662284 7.806 61.704
10 Affx-87121203 79702163 7.979 61.717
10 Affx-87370772 79751133 7.981 61.81
10 Affx-87489986 79759929 7.984 61.83
10 Affx-87581082 79838518 7.986 61.959
10 Affx-87543554 79919535 7.989 61.984
10 Affx-87704745 79978028 7.991 62.059
10 Affx-87070508 80055924 7.995 62.185
10 Affx-87664624 80068024 7.999 62.39
10 Affx-87437363 80310827 7.999 62.633
10 Affx-87746557 80360760 8.001 62.667
10 Affx-87341852 80516037 8.005 62.685
10 Affx-87210476 80575590 8.007 62.736
10 Affx-86904392 80678158 8.011 62.814
10 Affx-87005882 80684181 8.012 62.822
10 Affx-86920178 80810671 8.015 62.899
10 Affx-87675612 80931008 8.015 62.925
10 Affx-87391023 80931185 8.015 62.955
10 Affx-87302315 81021328 8.017 63.004
10 Affx-87754019 81061415 8.017 63.009
10 Affx-86979488 81282681 8.023 63.069
10 Affx-87651437 81298628 8.025 63.099
10 Affx-87272772 81471050 8.037 63.153
10 Affx-87349508 81571039 8.046 63.203
10 Affx-86909965 81657169 8.048 63.245
10 Affx-87269721 81690929 8.048 63.272
10 Affx-86952924 81711188 8.049 63.546
10 Affx-87312052 81728991 8.05 63.649
10 Affx-87687974 81761009 8.053 63.722
10 Affx-87813226 81833767 8.055 63.874
10 Affx-87628360 81916831 8.055 63.903
10 Affx-86978753 81959651 8.057 63.995
10 Affx-87164486 82014301 8.06 64.029
10 Affx-86994466 82109782 8.062 64.088
10 Affx-87351110 82134423 8.062 64.115
10 Affx-86918494 82139003 8.062 64.129
10 Affx-87410326 82153781 8.063 64.151
10 Affx-86906249 82182559 8.07 64.198
10 Affx-87272594 82198171 8.072 64.234
10 Affx-87757331 82241899 8.074 64.353
10 Affx-87637369 82262743 8.076 64.363
10 Affx-86991344 82357515 8.078 64.406
10 Affx-87643174 82359546 8.078 64.406
10 Affx-87782435 82402083 8.08 64.425
10 Affx-87257892 82439799 8.081 64.462
10 Affx-87394707 82538428 8.084 64.525
10 Affx-87033472 82585978 8.09 64.582
10 Affx-87220365 82818189 8.094 64.662
10 Affx-87739069 82837085 8.094 64.663
10 Affx-87154214 82843997 8.094 64.664
10 Affx-87106919 82870274 8.095 64.68
10 Affx-87014437 83161392 8.096 64.696
10 Affx-87649508 83167425 8.096 64.696
10 Affx-86913301 83219166 8.099 64.774
10 Affx-87004099 83357954 8.1 64.816
10 Affx-87799226 83362190 8.102 64.821
10 Affx-87672771 83491212 8.103 64.842
10 Affx-87010726 83495122 8.103 64.843
10 Affx-87239784 83495564 8.105 64.847
10 Affx-87566703 83585300 8.108 64.863
10 Affx-87554889 83593100 8.11 64.881
10 Affx-87224935 83758185 8.111 64.884
10 Affx-86918486 83762236 8.111 64.885
10 Affx-86989423 83772827 8.113 64.896
10 Affx-87206043 83772904 8.113 64.897
10 Affx-87621882 83818320 8.124 64.921
10 Affx-87008435 83904178 8.127 64.937
10 Affx-87284716 83912734 8.132 64.954
10 Affx-87407875 83957169 8.134 64.965
10 Affx-87783542 83995805 8.138 64.988
10 Affx-86980004 83999463 8.14 64.995
10 Affx-87651386 84035539 8.14 65.003
10 Affx-87036178 84100133 8.143 65.053
10 Affx-87544147 84222210 8.146 65.103
10 Affx-86905146 84234007 8.147 65.107
10 Affx-86907433 84235284 8.147 65.107
10 Affx-87272052 84236249 8.148 65.108
10 Affx-86946864 84245653 8.15 65.115
10 Affx-87392797 84270646 8.152 65.125
10 Affx-87291759 84297593 8.153 65.125
10 Affx-87274367 84308030 8.154 65.135
10 Affx-87266926 84314407 8.155 65.141
10 Affx-87576925 84334316 8.155 65.143
10 Affx-86905277 84339477 8.159 65.161
10 Affx-87459390 84403542 8.159 65.165
10 Affx-87031388 84422966 8.16 65.179
10 Affx-87019009 84499369 8.161 65.2
10 Affx-87083371 84628829 8.162 65.211
10 Affx-87458115 84716324 8.164 65.221
10 Affx-87220677 84784070 8.166 65.228
10 Affx-87795995 84869082 8.168 65.234
10 Affx-87230606 84975076 8.17 65.244
10 Affx-87371050 84987974 8.172 65.255
10 Affx-87405878 84992997 8.174 65.271
10 Affx-87027511 84993759 8.174 65.272
10 Affx-86916126 85004203 8.182 65.287
10 Affx-87447786 85035138 8.183 65.298
10 Affx-87190600 85037200 8.184 65.308
10 Affx-87625278 85037474 8.184 65.308
10 Affx-87062033 85104258 8.19 65.346
10 Affx-87370380 85168439 8.193 65.375
10 Affx-87802650 85290637 8.195 65.451
10 Affx-87270402 85319730 8.195 65.462
10 Affx-87270401 85321211 8.198 65.534
10 Affx-87651522 85615666 8.201 65.631
10 Affx-87323731 85833421 8.204 65.686
10 Affx-87035218 85949788 8.211 65.71
10 Affx-87324179 85981345 8.213 65.715
10 Affx-86917715 86089767 8.213 65.716
10 Affx-87788909 86096511 8.216 65.736
10 Affx-86990811 86098172 8.217 65.743
10 Affx-87244864 86108866 8.219 65.753
10 Affx-87677691 86110724 8.219 65.753
10 Affx-87187577 86143490 8.22 65.758
10 Affx-87790171 86191483 8.221 65.769
10 Affx-87382809 86198087 8.223 65.778
10 Affx-87095300 86203438 8.225 65.789
10 Affx-87097594 86228469 8.227 65.829
10 Affx-87741467 86326587 8.229 65.853
10 Affx-87754536 86344984 8.229 65.859
10 Affx-87361909 86431180 8.231 65.872
10 Affx-87655398 86447238 8.24 65.911
10 Affx-87317144 86512422 8.246 65.939
10 Affx-87202245 86517862 8.247 65.943
10 Affx-87432012 86540300 8.249 65.974
10 Affx-87750869 86729367 8.252 65.999
10 Affx-87750870 86729678 8.252 66.014
10 Affx-87320340 86729732 8.252 66.014
10 Affx-87759853 86765268 8.252 66.027
10 Affx-87347454 86824535 8.253 66.033
10 Affx-87310402 87094860 8.264 66.093
10 Affx-86917414 87097151 8.266 66.099
10 Affx-86907162 87117893 8.267 66.129
10 Affx-87669732 87143925 8.269 66.132
10 Affx-87116329 87147627 8.271 66.139
10 Affx-87176823 87162478 8.272 66.145
10 Affx-87176826 87166086 8.276 66.16
10 Affx-87222071 87195770 8.279 66.176
10 Affx-87314454 87279692 8.28 66.186
10 Affx-87078950 87315967 8.284 66.248
10 Affx-87610550 87321918 8.284 66.25
10 Affx-87369705 87330028 8.309 66.288
10 Affx-87570384 87338709 8.31 66.297
10 Affx-87211601 87349410 8.314 66.312
10 Affx-87732942 87362028 8.318 66.33
10 Affx-87794707 87397339 8.321 66.392
10 Affx-87617568 87554502 8.323 66.441
10 Affx-87486533 87734327 8.326 66.518
10 Affx-87455150 87779342 8.329 66.543
10 Affx-87051613 87815076 8.333 66.612
10 Affx-86984965 87960861 8.335 66.633
10 Affx-87349865 87969350 8.39 66.644
10 Affx-87222352 87980026 8.422 66.669
10 Affx-87523050 88101463 8.428 66.717
10 Affx-87071897 88144698 8.429 66.747
10 Affx-87017828 88206494 8.43 66.766
10 Affx-87347865 88233512 8.431 66.804
10 Affx-87347864 88237085 8.432 66.806
10 Affx-87777543 88251594 8.436 66.857
10 Affx-87199604 88292315 8.437 66.931
10 Affx-87673445 88299554 8.438 66.932
10 Affx-86913604 88336800 8.448 66.993
10 Affx-86907247 88337462 8.452 67.037
10 Affx-87016029 88338328 8.452 67.037
10 Affx-87680824 88340860 8.452 67.038
10 Affx-87642116 88355385 8.455 67.105
10 Affx-87433902 88362206 8.455 67.106
10 Affx-87557620 88422712 8.46 67.136
10 Affx-87057544 88583051 8.467 67.185
10 Affx-87227190 88595463 8.468 67.185
10 Affx-86906099 88681798 8.475 67.24
10 Affx-87455587 88848900 8.476 67.311
10 Affx-87341369 88857397 8.478 67.326
10 Affx-87545695 88892741 8.48 67.339
10 Affx-87111412 88897073 8.48 67.341
10 Affx-87111414 88897536 8.481 67.358
10 Affx-87316978 88991146 8.483 67.417
10 Affx-87361308 89157717 8.488 67.476
10 Affx-87416663 89176842 8.489 67.519
10 Affx-87378357 89299180 8.496 67.612
10 Affx-86992803 89370958 8.502 67.721
10 Affx-87617052 89411496 8.505 67.797
10 Affx-87354021 89454130 8.506 67.859
10 Affx-87109705 89543532 8.508 67.911
10 Affx-87220331 89595853 8.51 67.951
10 Affx-87659110 89628943 8.51 67.967
10 Affx-87747994 89997309 8.513 68.011
10 Affx-87020549 90017635 8.515 68.018
10 Affx-87434172 90063796 8.517 68.041
10 Affx-87308553 90094336 8.52 68.065
10 Affx-87739509 90108102 8.52 68.067
10 Affx-87676258 90345934 8.524 68.106
10 Affx-87105369 90387477 8.525 68.131
10 Affx-87075079 90504682 8.528 68.162
10 Affx-87338710 90508014 8.531 68.195
10 Affx-87185378 90571067 8.532 68.216
10 Affx-87570863 90601993 8.532 68.218
10 Affx-86960120 90689323 8.532 68.222
10 Affx-87181999 90793518 8.533 68.234
10 Affx-87771204 90850274 8.536 68.237
10 Affx-87608632 90856775 8.537 68.237
10 Affx-87255021 90861885 8.539 68.238
10 Affx-87043749 90878977 8.541 68.271
10 Affx-87043747 90881231 8.545 68.285
10 Affx-87653288 90890947 8.549 68.3
10 Affx-87155932 90956063 8.555 68.348
10 Affx-87182841 91064866 8.56 68.37
10 Affx-87707827 91093411 8.561 68.37
10 Affx-87496548 91101138 8.561 68.371
10 Affx-87707829 91102322 8.565 68.39
10 Affx-87275824 91176582 8.568 68.411
10 Affx-86979102 91194704 8.569 68.46
10 Affx-87661627 91199930 8.577 68.519
10 Affx-87075210 91231580 8.578 68.535
10 Affx-87284242 91245786 8.581 68.588
10 Affx-87272557 91270417 8.585 68.614
10 Affx-87808380 91272707 8.585 68.634
10 Affx-87701500 91276811 8.589 68.646
10 Affx-87670734 91287972 8.592 68.668
10 Affx-87052001 91307340 8.596 68.712
10 Affx-87229637 91309467 8.596 68.714
10 Affx-87004407 91312544 8.597 68.718
10 Affx-87699991 91316094 8.598 68.75
10 Affx-87231651 91338063 8.605 68.797
10 Affx-87186827 91372669 8.622 68.837
10 Affx-87609573 91392257 8.629 68.872
10 Affx-87357841 91446054 8.632 68.878
10 Affx-87290503 91493601 8.633 68.902
10 Affx-87060296 91517458 8.636 68.936
10 Affx-87251064 91531201 8.638 68.954
10 Affx-87726863 91535648 8.638 68.956
10 Affx-87774493 91545816 8.641 68.998
10 Affx-87676186 91599979 8.647 69.113
10 Affx-87740250 91770278 8.648 69.139
10 Affx-87261299 91773528 8.651 69.158
10 Affx-87018438 91803816 8.658 69.175
10 Affx-87738862 91833315 8.66 69.183
10 Affx-87307902 91835506 8.685 69.205
10 Affx-87649088 91878855 8.709 69.243
10 Affx-87798558 91900191 8.709 69.243
10 Affx-87692731 91948799 8.711 69.248
10 Affx-87260543 91957654 8.713 69.257
10 Affx-87646694 91961813 8.721 69.262
10 Affx-87212792 91963531 8.724 69.277
10 Affx-87724676 92098900 8.728 69.294
10 Affx-87098439 92106696 8.729 69.295
10 Affx-87764465 92178022 8.736 69.381
10 Affx-87013527 92209670 8.737 69.382
10 Affx-86916374 92214394 8.737 69.383
10 Affx-87442060 92232821 8.74 69.434
10 Affx-87196979 92266927 8.74 69.443
10 Affx-87310783 92315002 8.741 69.447
10 Affx-87310784 92315052 8.75 69.514
10 Affx-87634130 92489922 8.829 69.62
10 Affx-87192467 92497251 8.832 69.75
10 Affx-87677158 92659105 8.833 69.887
10 Affx-87093736 92670023 8.834 69.894
10 Affx-87386914 92725828 8.835 69.921
10 Affx-87008557 92726731 8.835 69.923
10 Affx-87158415 92758390 8.837 69.957
10 Affx-87352279 92776510 8.839 69.994
10 Affx-87525146 92816439 8.84 70.043
10 Affx-87482704 92894909 8.841 70.11
10 Affx-87706527 93347255 8.843 70.244
10 Affx-87282128 93392505 8.848 70.301
10 Affx-86942628 93471163 8.849 70.338
10 Affx-87110646 93536995 8.852 70.472
10 Affx-87697484 93550228 8.854 70.537
10 Affx-87744141 93691309 8.874 70.601
10 Affx-87654885 93960131 8.885 70.67
10 Affx-87280407 93988944 8.888 70.74
10 Affx-86920243 94096864 8.89 70.856
10 Affx-87637718 94241017 8.892 70.89
10 Affx-87506050 94250729 8.892 70.891
10 Affx-87641715 94318430 8.896 70.937
10 Affx-86905333 94423468 8.898 70.948
10 Affx-87296091 94425450 8.899 70.948
10 Affx-87727400 94425640 8.9 70.948
10 Affx-86996985 94450808 8.901 70.968
10 Affx-87759415 94473828 8.903 70.979
10 Affx-87814249 94506432 8.906 70.99
10 Affx-87471599 94524487 8.906 70.996
10 Affx-87539924 94531440 8.909 71.025
10 Affx-87479111 94534921 8.911 71.044
10 Affx-87317161 94584409 8.913 71.088
10 Affx-87282263 94602077 8.914 71.097
10 Affx-86918287 94617781 8.918 71.151
10 Affx-86996824 94651540 8.928 71.281
10 Affx-86918520 94661191 8.935 71.299
10 Affx-87669509 94707194 8.936 71.314
10 Affx-87237105 94748078 8.947 71.354
10 Affx-87237108 94758631 8.948 71.363
10 Affx-87193751 94766935 8.948 71.363
10 Affx-87528231 94768771 8.948 71.37
10 Affx-87683166 94789901 8.948 71.372
10 Affx-87728672 94902066 8.957 71.42
10 Affx-87009230 94917443 8.966 71.509
10 Affx-87249327 95057852 8.979 71.552
10 Affx-87016780 95062234 8.982 71.586
10 Affx-87083454 95266854 8.989 71.636
10 Affx-87644971 95492861 8.995 71.692
10 Affx-87274996 95592636 9.004 71.718
10 Affx-87722845 95631761 9.011 71.786
10 Affx-87722846 95632006 9.012 71.786
10 Affx-87202417 95633167 9.015 71.799
10 Affx-87202412 95635221 9.017 71.8
10 Affx-87791642 95680874 9.017 71.81
10 Affx-87590662 95690862 9.025 71.874
10 Affx-87683084 95714486 9.028 71.886
10 Affx-87163250 95747649 9.03 71.91
10 Affx-87379188 95920876 9.036 71.932
10 Affx-87566683 95994229 9.041 71.963
10 Affx-87758870 96033244 9.046 71.998
10 Affx-87545937 96087562 9.057 72.028
10 Affx-87028186 96152766 9.06 72.048
10 Affx-87406597 96155118 9.06 72.048
10 Affx-87305767 96167784 9.06 72.049
10 Affx-86904351 96448099 9.062 72.077
10 Affx-87432837 96475250 9.064 72.128
10 Affx-86982610 96660404 9.065 72.16
10 Affx-87232716 96701903 9.066 72.176
10 Affx-86917660 96900492 9.067 72.201
10 Affx-87309762 96956553 9.068 72.27
10 Affx-87814965 96995476 9.073 72.285
10 Affx-87165681 97158781 9.074 72.322
10 Affx-86985226 97219586 9.077 72.328
10 Affx-87367288 97231633 9.078 72.349
10 Affx-87080669 97271873 9.081 72.378
10 Affx-87321809 97288588 9.081 72.379
10 Affx-87180463 97307871 9.081 72.381
10 Affx-87651718 97424034 9.086 72.408
10 Affx-86897347 97578380 9.089 72.44
10 Affx-87247070 97709575 9.094 72.475
10 Affx-87743404 97914549 9.108 72.556
10 Affx-87643701 97966153 9.109 72.558
10 Affx-87782368 97968995 9.109 72.558
10 Affx-87759921 97986204 9.109 72.558
10 Affx-86917734 97986449 9.11 72.559
10 Affx-87166321 97990655 9.11 72.56
10 Affx-86916854 98087589 9.111 72.575
10 Affx-87569110 98095104 9.115 72.582
10 Affx-87777352 98147198 9.117 72.588
10 Affx-87590021 98193107 9.118 72.589
10 Affx-87361427 98249836 9.123 72.603
10 Affx-87065207 98256072 9.123 72.604
10 Affx-87754242 98256833 9.124 72.608
10 Affx-87467558 98346288 9.127 72.617
10 Affx-87038938 98371147 9.13 72.658
10 Affx-87723589 98421639 9.13 72.705
10 Affx-86997073 98491171 9.132 72.74
10 Affx-87301210 98568079 9.141 72.79
10 Affx-87509119 99982847 9.151 72.881
10 Affx-87430786 100073311 9.151 72.881
10 Affx-87284780 100564068 9.151 72.881
10 Affx-87745453 100620982 9.152 72.882
10 Affx-87068022 100996097 9.152 72.885
10 Affx-87084248 101022624 9.152 72.886
10 Affx-87714674 101082408 9.152 72.886
10 Affx-87370227 101105365 9.153 72.891
10 Affx-86972830 101224029 9.153 72.897
10 Affx-87624184 101607309 9.16 72.902
10 Affx-87778818 101720704 9.161 72.941
10 Affx-87778820 101739815 9.165 72.957
10 Affx-87316537 101876880 9.175 73.035
10 Affx-87071383 101970392 9.178 73.08
10 Affx-87299338 102400378 9.179 73.179
10 Affx-86964353 102433132 9.18 73.225
10 Affx-87647659 102612318 9.182 73.248
10 Affx-87490484 102677114 9.187 73.306
10 Affx-87694869 102978955 9.189 73.34
10 Affx-87218914 103187292 9.193 73.373
10 Affx-87026141 103213659 9.197 73.594
10 Affx-87170306 103241334 9.212 73.646
10 Affx-87295789 103264934 9.216 73.655
10 Affx-87616674 103269943 9.217 73.671
10 Affx-87146046 103291900 9.221 73.713
10 Affx-87281801 103307396 9.223 73.728
10 Affx-87128054 103368838 9.224 73.748
10 Affx-86916315 103426886 9.225 73.768
10 Affx-87536004 103438843 9.226 73.776
10 Affx-87102182 103439219 9.226 73.776
10 Affx-87728898 103623629 9.235 73.784
10 Affx-87040604 103640960 9.236 73.807
10 Affx-87286348 103647818 9.238 73.819
10 Affx-87692843 103730175 9.239 73.852
10 Affx-87282791 103753350 9.244 73.863
10 Affx-87714493 103753669 9.244 73.863
10 Affx-87282789 103760488 9.246 73.868
10 Affx-87417001 103762228 9.246 73.868
10 Affx-87038389 103769321 9.246 73.869
10 Affx-87109729 103792044 9.253 73.892
10 Affx-87370882 103818498 9.257 73.898
10 Affx-87211316 103820129 9.259 73.909
10 Affx-87371841 103830368 9.266 73.956
10 Affx-86908930 103891974 9.27 73.996
10 Affx-87206169 103989576 9.271 74.035
10 Affx-87460833 104019149 9.274 74.081
10 Affx-87597952 104128130 9.275 74.087
10 Affx-87395222 104177222 9.277 74.13
10 Affx-87402408 104207517 9.279 74.152
10 Affx-87714593 104276866 9.283 74.188
10 Affx-87783473 104282897 9.284 74.192
10 Affx-87252994 104537753 9.285 74.231
10 Affx-87238479 104564027 9.287 74.244
10 Affx-87190908 104570042 9.287 74.248
10 Affx-87226081 104586124 9.289 74.281
10 Affx-87216004 104594923 9.34 74.295
10 Affx-87752968 104661234 9.343 74.346
10 Affx-87587573 104750348 9.344 74.366
10 Affx-87791482 104762537 9.346 74.368
10 Affx-86984902 104771403 9.357 74.375
10 Affx-87666168 104772935 9.357 74.375
10 Affx-86917016 104785751 9.361 74.403
10 Affx-86935080 104859042 9.363 74.414
10 Affx-87792321 104911241 9.392 74.426
10 Affx-87194065 104932958 9.392 74.448
10 Affx-87726976 104961979 9.393 74.449
10 Affx-87112296 104983898 9.393 74.45
10 Affx-87415147 105007954 9.459 74.501
10 Affx-87803801 105019875 9.459 74.502
10 Affx-87214743 105101997 9.464 74.606
10 Affx-86994951 105102225 9.465 74.656
10 Affx-87109448 105147435 9.934 74.783
10 Affx-87350913 105163362 9.938 74.795
10 Affx-86986998 105220196 9.94 74.798
10 Affx-86973904 105238736 9.94 74.8
10 Affx-87234555 105247686 9.945 74.814
10 Affx-87532419 105249624 9.945 74.826
10 Affx-87751356 105254123 9.946 74.83
10 Affx-87161083 105256115 9.946 74.831
10 Affx-86953685 105301111 9.95 74.843
10 Affx-87045444 105301609 9.951 74.843
10 Affx-86953686 105304952 9.951 74.855
10 Affx-87580467 105318380 9.956 74.873
10 Affx-87474386 105321859 9.957 74.894
10 Affx-87634287 105323609 9.959 74.905
10 Affx-87556885 105327987 9.961 74.92
10 Affx-87767830 105341012 9.964 74.945
10 Affx-87680520 105350949 9.968 75.039
10 Affx-87288595 105421239 9.97 75.161
10 Affx-87042100 105425948 9.975 75.182
10 Affx-87564247 105531846 9.978 75.273
10 Affx-87576713 105541851 9.979 75.276
10 Affx-87354505 105584339 9.983 75.285
10 Affx-87090631 105586584 9.986 75.285
10 Affx-87620734 105588103 9.993 75.291
10 Affx-87620735 105588561 9.994 75.295
10 Affx-87354504 105591846 9.998 75.306
10 Affx-86922966 105599515 9.999 75.312
10 Affx-86930067 105640316 10 75.324
10 Affx-87446052 105651463 10.001 75.327
10 Affx-87026103 105711522 10.003 75.339
10 Affx-87060270 105726411 10.01 75.357
10 Affx-87640170 105799605 10.011 75.366
10 Affx-87030701 105828955 10.014 75.379
10 Affx-87150202 105875394 10.014 75.384
10 Affx-87239131 105962016 10.018 75.39
10 Affx-87672137 105967278 10.018 75.39
10 Affx-87569153 106045375 10.025 75.401
10 Affx-87405642 106057891 10.025 75.402
10 Affx-87467605 106084756 10.026 75.406
10 Affx-87172873 106085065 10.026 75.407
10 Affx-87738558 106153642 10.038 75.427
10 Affx-87080787 106172304 10.038 75.431
10 Affx-87322358 106226008 10.044 75.458
10 Affx-87029512 106292220 10.044 75.468
10 Affx-87384118 106341044 10.047 75.479
10 Affx-87212264 106373982 10.049 75.492
10 Affx-87705509 106419030 10.053 75.499
10 Affx-87273592 106420546 10.053 75.5
10 Affx-86916877 106435763 10.055 75.504
10 Affx-86916878 106435825 10.056 75.505
10 Affx-87042858 106449908 10.059 75.511
10 Affx-87766884 106483386 10.067 75.553
10 Affx-87280763 106490713 10.07 75.575
10 Affx-87606718 106522546 10.072 75.577
10 Affx-87012088 106543955 10.074 75.582
10 Affx-87293729 106623011 10.077 75.599
10 Affx-87604975 106662692 10.083 75.609
10 Affx-86961317 106695227 10.092 75.623
10 Affx-87644839 106719755 10.097 75.629
10 Affx-86984668 106725989 10.102 75.638
10 Affx-87606962 106785846 10.104 75.644
10 Affx-87266173 106794958 10.104 75.644
10 Affx-87227061 106832861 10.116 75.658
10 Affx-87002774 106833300 10.116 75.658
10 Affx-86996140 106846100 10.116 75.659
10 Affx-87058976 106906037 10.121 75.682
10 Affx-87307386 106912998 10.121 75.682
10 Affx-87034673 106953760 10.123 75.691
10 Affx-87277148 106954087 10.123 75.691
10 Affx-86918424 106955567 10.123 75.691
10 Affx-87504355 107049156 10.126 75.698
10 Affx-87667894 107134858 10.131 75.713
10 Affx-87646744 107146834 10.132 75.73
10 Affx-86897848 107200145 10.136 75.761
10 Affx-87159106 107325136 10.147 75.779
10 Affx-87310386 107363588 10.151 75.811
10 Affx-87225956 107382887 10.151 75.843
10 Affx-87380343 107447869 10.156 75.857
10 Affx-86976193 107466432 10.156 75.857
10 Affx-87185697 107467492 10.156 75.857
10 Affx-87173983 107530761 10.167 75.875
10 Affx-87301332 107797785 10.179 75.91
10 Affx-87301334 107801776 10.18 75.91
10 Affx-87720068 107858574 10.18 75.915
10 Affx-87231336 107931950 10.185 75.925
10 Affx-87745537 107946512 10.19 75.939
10 Affx-87328837 107966840 10.19 75.939
10 Affx-87542916 107993840 10.19 75.939
10 Affx-87616499 108005447 10.191 75.942
10 Affx-87347537 108092142 10.196 75.957
10 Affx-87005944 108255128 10.198 75.962
10 Affx-87232157 108256691 10.199 75.963
10 Affx-87298435 108315815 10.199 75.965
10 Affx-87653900 108345105 10.199 75.965
10 Affx-87666567 108389785 10.203 75.971
10 Affx-87348046 108409307 10.207 75.978
10 Affx-87348043 108410352 10.211 75.985
10 Affx-87641015 108435959 10.215 75.986
10 Affx-87140787 108457086 10.218 76.001
10 Affx-87283409 108459976 10.219 76.006
10 Affx-87657909 108548684 10.22 76.015
10 Affx-87754209 108597174 10.221 76.04
10 Affx-87065190 108608209 10.223 76.044
10 Affx-87312439 108659320 10.231 76.066
10 Affx-87358557 108665151 10.232 76.066
10 Affx-87302268 108798464 10.238 76.089
10 Affx-87377264 108813478 10.242 76.093
10 Affx-87260580 108883329 10.254 76.096
10 Affx-86916658 108890834 10.256 76.113
10 Affx-87459402 108951770 10.259 76.135
10 Affx-87246119 108991009 10.26 76.148
10 Affx-87034884 109085397 10.261 76.152
10 Affx-87695924 109102481 10.264 76.166
10 Affx-87404581 109109775 10.264 76.17
10 Affx-87263831 109115037 10.264 76.174
10 Affx-87042652 109157672 10.266 76.183
10 Affx-87289479 109158019 10.267 76.183
10 Affx-87421009 109169288 10.272 76.199
10 Affx-87761000 109203014 10.282 76.245
10 Affx-87330813 109205543 10.289 76.274
10 Affx-87265799 109218691 10.291 76.276
10 Affx-87768478 109269773 10.294 76.319
10 Affx-87463566 109272605 10.297 76.323
10 Affx-87639056 109275082 10.297 76.323
10 Affx-87353459 109289445 10.304 76.376
10 Affx-86990024 109346916 10.314 76.399
10 Affx-87634946 109356967 10.341 76.451
10 Affx-87201393 109361507 10.341 76.451
10 Affx-87635744 109375991 10.341 76.453
10 Affx-87786743 109376664 10.343 76.489
10 Affx-86994382 109399838 10.347 76.569
10 Affx-87642957 109408356 10.355 76.643
10 Affx-87648829 109447376 10.387 76.776
10 Affx-87696375 109564890 10.387 76.789
10 Affx-87648205 109706164 10.392 76.801
10 Affx-86987431 109743404 10.392 76.801
10 Affx-86987430 109744820 10.392 76.802
10 Affx-87411622 109766247 10.396 76.829
10 Affx-87565070 109813545 10.399 76.84
10 Affx-87806918 109815564 10.4 76.841
10 Affx-87790495 109816879 10.404 76.848
10 Affx-87647523 109817204 10.405 76.849
10 Affx-87691514 109822380 10.411 76.868
10 Affx-87778796 109979904 10.623 76.935
10 Affx-87795529 110220598 10.626 76.966
10 Affx-86916352 110263346 10.628 76.987
10 Affx-86905396 110310263 10.631 76.992
10 Affx-87306504 110325621 10.634 77.003
10 Affx-86929099 110411538 10.636 77.013
10 Affx-87452152 110448974 10.641 77.017
10 Affx-87747788 110496670 10.646 77.031
10 Affx-87754315 110631583 10.651 77.037
10 Affx-87754312 110634038 10.659 77.055
10 Affx-87076526 110673566 10.663 77.07
10 Affx-87642033 110707618 10.666 77.075
10 Affx-87207894 110715723 10.666 77.077
10 Affx-87642037 110720056 10.666 77.079
10 Affx-86990585 110721527 10.669 77.083
10 Affx-87207891 110721853 10.669 77.084
10 Affx-87368704 110723473 10.671 77.085
10 Affx-86918880 110726605 10.671 77.087
10 Affx-87209890 110741071 10.672 77.092
10 Affx-87638532 110755232 10.673 77.094
10 Affx-87439866 110761755 10.673 77.094
10 Affx-87207364 110777433 10.678 77.107
10 Affx-87788603 110778051 10.679 77.116
10 Affx-86904476 110815282 10.685 77.128
10 Affx-87509485 110861467 10.685 77.145
10 Affx-87748985 110862868 10.685 77.146
10 Affx-87228822 110878325 10.69 77.162
10 Affx-87740868 110928194 10.694 77.17
10 Affx-87374849 110937778 10.696 77.191
10 Affx-87669569 110984485 10.698 77.227
10 Affx-87658232 111013326 10.698 77.239
10 Affx-86939325 111015366 10.7 77.239
10 Affx-87758251 111060248 10.71 77.249
10 Affx-87446319 111065646 10.714 77.26
10 Affx-87459117 111094277 10.719 77.282
10 Affx-87259620 111182617 10.72 77.307
10 Affx-87691786 111184487 10.721 77.31
10 Affx-87310826 111208503 10.726 77.329
10 Affx-87741662 111215173 10.731 77.356
10 Affx-87013689 111235797 10.731 77.368
10 Affx-87282378 111413462 10.735 77.39
10 Affx-87648828 111462116 10.743 77.442
10 Affx-87790944 111463007 10.749 77.48
10 Affx-87373341 111464932 10.754 77.513
10 Affx-87034084 111490445 10.762 77.605
10 Affx-87620611 111505105 10.77 77.619
10 Affx-87180818 111507762 10.77 77.621
10 Affx-87351228 111507845 10.77 77.622
10 Affx-86973080 111508816 10.77 77.622
10 Affx-87180819 111509253 10.772 77.625
10 Affx-87809805 111521490 10.778 77.636
10 Affx-86912640 111578128 10.795 77.653
10 Affx-87244496 111608225 10.795 77.657
10 Affx-87694598 111828019 10.8 77.69
10 Affx-87418353 111999878 10.807 77.713
10 Affx-86918526 112022670 10.83 77.755
10 Affx-87793681 112148509 10.836 77.793
10 Affx-87223618 112155765 10.838 77.825
10 Affx-87391648 112180624 10.839 77.828
10 Affx-87013155 112183340 10.841 77.828
10 Affx-87591349 112196710 10.843 77.84
10 Affx-87312525 112204148 10.843 77.841
10 Affx-87649562 112256255 10.851 77.86
10 Affx-87649563 112256291 10.851 77.861
10 Affx-87759630 112264433 10.851 77.862
10 Affx-87447302 112271437 10.852 77.866
10 Affx-87329428 112271541 10.852 77.867
10 Affx-87661328 112295526 10.856 77.872
10 Affx-87546525 112295844 10.857 77.873
10 Affx-87109579 112330129 10.865 77.913
10 Affx-87040406 112341304 10.874 77.924
10 Affx-87618795 112361468 10.877 77.93
10 Affx-87622789 112380693 10.885 77.953
10 Affx-87247791 112539135 10.89 77.977
10 Affx-87025034 112614983 10.892 77.981
10 Affx-87314597 112641917 10.894 77.993
10 Affx-87356129 112675369 10.895 77.995
10 Affx-87360069 112694288 10.896 77.999
10 Affx-87670751 112764621 10.903 78.033
10 Affx-87798120 112765154 10.908 78.05
10 Affx-87683097 112878074 10.911 78.063
10 Affx-87208178 112927806 10.916 78.077
10 Affx-86917581 112987601 10.927 78.097
10 Affx-86914109 112987994 10.928 78.097
10 Affx-87750557 112995443 10.937 78.109
10 Affx-87292266 113008989 10.941 78.122
10 Affx-87662908 113087481 10.959 78.154
10 Affx-87431876 113150007 10.963 78.167
10 Affx-87148040 113177265 10.983 78.2
10 Affx-87702485 113195517 10.984 78.208
10 Affx-87642653 113227435 10.987 78.221
10 Affx-87567027 113282305 10.991 78.224
10 Affx-87029215 113282485 10.991 78.224
10 Affx-86907200 113466443 10.997 78.237
10 Affx-87671121 113492675 11.003 78.251
10 Affx-87343843 113522365 11.004 78.256
10 Affx-87795123 113529381 11.005 78.258
10 Affx-87227051 113544430 11.007 78.267
10 Affx-87813222 113546668 11.008 78.275
10 Affx-87802019 113591004 11.01 78.287
10 Affx-87192390 113616536 11.013 78.294
10 Affx-87540519 113654732 11.021 78.323
10 Affx-87135019 113678535 11.024 78.334
10 Affx-87482891 113763198 11.031 78.357
10 Affx-87027119 113780652 11.033 78.396
10 Affx-87649566 113809025 11.038 78.43
10 Affx-87099380 113813707 11.043 78.444
10 Affx-87044945 113937807 11.052 78.494
10 Affx-87558202 113948143 11.053 78.495
10 Affx-87586549 113973557 11.068 78.507
10 Affx-87051952 113974431 11.072 78.508
10 Affx-87195778 114057206 11.081 78.527
10 Affx-86985733 114062897 11.083 78.53
10 Affx-87715129 114096000 11.093 78.547
10 Affx-87371963 114130406 11.093 78.557
10 Affx-87188058 114291918 11.1 78.574
10 Affx-87188062 114294255 11.102 78.576
10 Affx-87352280 114303104 11.107 78.582
10 Affx-87324508 114308361 11.113 78.591
10 Affx-87290383 114327155 11.123 78.611
10 Affx-87044920 114480538 11.131 78.633
10 Affx-86918305 114560409 11.137 78.653
10 Affx-86906786 114560481 11.14 78.654
10 Affx-87322889 114681417 11.351 78.663
10 Affx-87421208 114706753 11.355 78.669
10 Affx-87739841 114731282 11.375 78.683
10 Affx-87058010 114804207 11.377 78.687
10 Affx-87008080 114826506 11.392 78.706
10 Affx-87251373 115002774 11.417 78.745
10 Affx-86918409 115070228 11.418 78.746
10 Affx-87668087 115257381 11.422 78.752
10 Affx-87135323 115555705 11.496 78.767
10 Affx-87048898 115600573 11.539 78.796
10 Affx-87042508 115661259 11.572 78.809
10 Affx-87221519 115745183 11.614 78.845
10 Affx-87020653 115841545 11.639 78.861
10 Affx-87687730 115842275 11.639 78.862
10 Affx-87572352 115873568 11.68 78.884
10 Affx-87444014 116051287 11.722 78.918
10 Affx-87710062 116122863 11.793 78.984
10 Affx-87240609 116151893 11.828 79.014
10 Affx-87374955 116190788 11.886 79.072
10 Affx-87731426 116385941 11.934 79.092
10 Affx-87727183 116409934 11.979 79.095
10 Affx-87395139 116461829 12.028 79.105
10 Affx-87368661 116469854 12.03 79.105
10 Affx-87535671 116469986 12.031 79.105
10 Affx-87641957 116470038 12.048 79.111
10 Affx-87502289 116484073 12.084 79.116
10 Affx-87222469 116534246 12.125 79.124
10 Affx-87193285 116641689 12.196 79.14
10 Affx-87302125 116661237 12.217 79.145
10 Affx-87044058 116789283 12.263 79.153
10 Affx-87300672 116866722 12.285 79.159
10 Affx-87526149 116887261 12.286 79.16
10 Affx-87013516 116980053 12.303 79.165
10 Affx-87211428 116998214 12.319 79.172
10 Affx-87628108 117029956 12.368 79.182
10 Affx-87167914 117127879 12.405 79.187
10 Affx-87602605 117131290 12.427 79.191
10 Affx-87145880 117254011 12.497 79.208
10 Affx-87126721 117330999 12.516 79.209
10 Affx-87332192 117374416 12.594 79.221
10 Affx-87793729 117572372 12.645 79.228
10 Affx-87545847 117600462 12.764 79.239
10 Affx-87754737 117656450 12.799 79.246
10 Affx-87297042 117720676 13.035 79.26
10 Affx-86986391 117790492 13.131 79.267
10 Affx-87635717 117790910 13.339 79.281
10 Affx-87216233 117857091 13.474 79.339
10 Affx-87357369 117890555 13.505 79.346
10 Affx-87320213 117926713 13.608 79.353
10 Affx-87272845 118069250 13.691 79.357
10 Affx-87507153 118086600 13.731 79.374
10 Affx-87073537 118106681 13.762 79.377
10 Affx-87309684 118142796 13.828 79.387
10 Affx-86913427 118183664 13.849 79.387
10 Affx-87203045 118187735 13.893 79.39
10 Affx-87419008 118239199 13.897 79.396
10 Affx-86918080 118260135 14.052 79.4
10 Affx-87754796 118314903 14.094 79.405
10 Affx-87195382 118327472 14.141 79.411
10 Affx-87057262 118364642 14.328 79.418
10 Affx-87073276 118492048 14.576 79.429
10 Affx-86984849 118582360 14.688 79.44
10 Affx-87201985 118607746 15.037 79.443
10 Affx-87376566 118631639 15.638 79.458
10 Affx-86957299 118650976 16.06 79.469
10 Affx-87244165 118776952 16.457 79.481
10 Affx-87562655 119150223 17.07 79.496
10 Affx-87144962 119668631 17.841 79.505
10 Affx-87133627 119770531 18.322 79.51
10 Affx-86922970 120266730 18.553 79.516
10 Affx-87138887 120317878 18.912 79.52
10 Affx-87644153 120332440 18.914 79.521
10 Affx-87361573 120444116 19.153 79.529
10 Affx-87205877 120453895 19.535 79.535
10 Affx-87416603 120477524 20.333 79.547
10 Affx-86917890 120530059 21.148 79.553
10 Affx-86918416 120666979 22.185 79.56
10 Affx-87071112 120803849 22.78 79.571
10 Affx-87002091 120978002 23.899 79.583
10 Affx-87290445 120983825 24.512 79.586
10 Affx-87407278 121032900 25.503 79.59
10 Affx-87617771 121218590 26.382 79.594
10 Affx-87565081 121388457 27.044 79.603
10 Affx-87168304 121503634 27.407 79.605
10 Affx-87618641 121576948 27.716 79.609
10 Affx-87248555 121660920 27.915 79.611
10 Affx-86905472 121679603 28.056 79.612
10 Affx-87800664 121701007 28.437 79.622
10 Affx-86897023 121712308 29.087 79.63
10 Affx-87314075 121787534 30.042 79.634
10 Affx-86972517 122037901 31.164 79.639
10 Affx-87350660 122038593 31.166 79.643
10 Affx-87259844 122046200 31.318 79.644
10 Affx-87030670 122174132 32.103 79.656
10 Affx-87574759 122242983 33.093 79.658
10 Affx-86919368 122292158 33.478 79.665
10 Affx-87126820 122308289 34.442 79.672
10 Affx-87454815 122382106 35.771 79.681
10 Affx-87123043 122443183 36.583 79.687
10 Affx-86912145 122599040 38.201 79.692
10 Affx-86988810 122821893 39.502 79.703
10 Affx-87239927 122838274 40.532 79.709
10 Affx-87405996 122954625 42.5 79.717
10 Affx-87006913 123538750 44.255 79.733
10 Affx-86909026 123603195 45.526 79.745
10 Affx-87311185 123612467 45.691 79.746
10 Affx-87253977 123667411 47.469 79.777
10 Affx-87451513 124441492 50.997 79.801
10 Affx-87619459 124693025 51.692 79.82
10 Affx-87159332 124766629 52.275 79.845
10 Affx-87526767 124787045 53.239 79.877
10 Affx-87275628 124906743 54.65 79.907
10 Affx-87102696 124962366 55.006 79.945
10 Affx-87268828 125288308 55.632 80.08
10 Affx-87117883 125315538 55.833 80.129
10 Affx-87770564 125452685 56.541 80.234
11 Affx-87710782 118357 0 0
11 Affx-87755461 140009 0.327 0.419
11 Affx-87179512 364002 0.362 0.505
11 Affx-87540048 365709 0.367 0.509
11 Affx-87310846 716518 0.376 0.567
11 Affx-87435234 716933 0.378 0.568
11 Affx-87535187 811832 0.381 0.584
11 Affx-87365891 906402 0.385 0.597
11 Affx-87281475 918143 0.386 0.598
11 Affx-87197505 981871 0.386 0.6
11 Affx-87584368 998043 0.388 0.614
11 Affx-86913117 1028173 0.397 0.699
11 Affx-87298944 1077163 0.401 0.703
11 Affx-87165915 1114596 0.426 1.084
11 Affx-87282974 1157474 0.435 1.202
11 Affx-87357552 1176372 0.441 1.322
11 Affx-87170015 1329001 0.446 1.403
11 Affx-87312001 1396838 0.454 1.54
11 Affx-87057429 1400741 0.458 1.549
11 Affx-87223575 1419531 0.467 1.564
11 Affx-87265557 1462835 0.47 1.594
11 Affx-87027298 1463202 0.471 1.595
11 Affx-87207445 1698885 0.489 1.655
11 Affx-87816441 1716582 0.492 1.658
11 Affx-87031863 1779651 0.499 1.681
11 Affx-87263077 1830021 0.499 1.684
11 Affx-86977284 2021604 0.507 1.766
11 Affx-87003486 2028801 0.509 1.79
11 Affx-87578595 2110323 0.509 1.793
11 Affx-87383306 2132699 0.512 1.804
11 Affx-87054467 2582267 0.515 1.831
11 Affx-87326930 2646161 0.521 1.847
11 Affx-87326928 2658647 0.521 1.849
11 Affx-87662964 2679451 0.522 1.853
11 Affx-87216870 2968617 0.527 1.889
11 Affx-87809413 3065563 0.528 1.916
11 Affx-87248105 3254319 0.532 1.939
11 Affx-86971063 3272249 0.535 1.949
11 Affx-87349659 3380401 0.538 1.968
11 Affx-87752781 3847196 0.542 1.987
11 Affx-87189883 3964791 0.544 1.999
11 Affx-87554177 3998754 0.547 2.034
11 Affx-87243364 4003560 0.547 2.035
11 Affx-87315553 4023182 0.549 2.044
11 Affx-87730155 4038199 0.55 2.052
11 Affx-87730157 4053995 0.55 2.054
11 Affx-87315046 4064722 0.552 2.081
11 Affx-87046660 4164829 0.554 2.087
11 Affx-87582052 4165800 0.555 2.107
11 Affx-87810413 4180972 0.556 2.132
11 Affx-87380609 4287466 0.561 2.225
11 Affx-87394093 4629985 0.565 2.254
11 Affx-87625294 5001047 0.568 2.303
11 Affx-87566867 5326491 0.571 2.325
11 Affx-86937142 5389987 0.573 2.347
11 Affx-87342060 5440096 0.577 2.366
11 Affx-87731487 5454908 0.577 2.366
11 Affx-87124208 5495317 0.581 2.385
11 Affx-87571839 5537261 0.585 2.447
11 Affx-87694217 5664951 0.589 2.548
11 Affx-87368743 5782090 0.594 2.59
11 Affx-87263775 5925576 0.594 2.593
11 Affx-87026117 5926658 0.594 2.597
11 Affx-87310521 5985757 0.63 2.887
11 Affx-87657933 5998553 0.644 2.949
11 Affx-87762321 6198198 0.651 3.087
11 Affx-87098425 6224956 0.653 3.331
11 Affx-87201109 6225136 0.654 3.434
11 Affx-87049956 6296311 0.721 3.639
11 Affx-87049955 6298029 0.724 3.831
11 Affx-87002553 6418116 0.725 3.928
11 Affx-87435932 6438734 0.725 3.985
11 Affx-87386929 6525954 0.726 4.117
11 Affx-87103439 6536901 0.728 4.631
11 Affx-87468682 6708000 0.737 5.368
11 Affx-87651665 6723345 0.74 5.52
11 Affx-87191370 6738073 0.741 5.538
11 Affx-87225132 6745547 0.749 5.975
11 Affx-87520809 6760173 0.753 6.443
11 Affx-87795423 6769259 0.759 7.034
11 Affx-87497381 6817272 0.76 8.013
11 Affx-87686551 6953472 0.78 9.283
11 Affx-87473231 6973378 0.782 9.436
11 Affx-86906948 6988628 0.783 9.606
11 Affx-86989981 6989019 0.785 9.819
11 Affx-87641143 6993299 0.788 10.07
11 Affx-87608146 7060260 0.794 10.582
11 Affx-87700668 7314273 0.796 10.727
11 Affx-87387396 7335983 0.796 10.727
11 Affx-87463332 7423277 0.803 10.759
11 Affx-87448172 7509203 0.806 10.821
11 Affx-87306058 7540466 0.807 10.853
11 Affx-87248740 7565657 0.81 10.898
11 Affx-87456189 7581901 0.814 11.018
11 Affx-87455929 7605321 0.817 11.073
11 Affx-87411434 7707881 0.822 11.155
11 Affx-87736838 7738900 0.825 11.24
11 Affx-86914000 7753521 0.829 11.35
11 Affx-87352056 7791308 0.83 11.37
11 Affx-87435271 7802658 0.838 11.487
11 Affx-87155780 7806753 0.838 11.547
11 Affx-87345019 7828177 0.84 11.579
11 Affx-87458036 7837927 0.841 11.642
11 Affx-87701646 7856714 0.843 11.917
11 Affx-87548715 7882852 0.844 11.971
11 Affx-87322742 7970774 0.848 12.259
11 Affx-87354169 8049644 0.854 12.93
11 Affx-87752805 8213866 0.858 13.301
11 Affx-87752803 8214590 0.86 13.447
11 Affx-87541970 8278338 0.863 13.836
11 Affx-87392126 8349382 0.864 14.216
11 Affx-87720185 8374599 0.867 14.403
11 Affx-87143571 8403092 0.87 14.609
11 Affx-87166231 8554351 0.871 15.067
11 Affx-87698890 8726274 0.876 15.562
11 Affx-87307356 8799629 0.882 16.279
11 Affx-87175976 8872585 0.884 16.474
11 Affx-87037537 9073347 0.889 16.899
11 Affx-87079241 9110848 0.892 17.343
11 Affx-87066328 9132061 0.893 17.477
11 Affx-87444786 9155290 0.898 17.917
11 Affx-87560011 9168171 0.899 18.058
11 Affx-87687182 9168515 0.899 18.147
11 Affx-87194628 9186284 0.904 18.383
11 Affx-86906582 9249902 0.905 18.849
11 Affx-87222898 9301010 0.905 18.878
11 Affx-86907077 9308299 0.907 19.121
11 Affx-87656487 9308517 0.907 19.139
11 Affx-87581794 9318823 0.909 19.255
11 Affx-86918371 9477862 0.912 19.415
11 Affx-86905729 9478012 0.915 19.636
11 Affx-87242617 9510856 0.917 19.881
11 Affx-87559463 9542424 0.922 19.987
11 Affx-87803383 9542767 0.922 20.058
11 Affx-87352291 9616873 0.926 20.189
11 Affx-87459691 9650027 0.927 20.307
11 Affx-87258616 9679763 0.93 20.406
11 Affx-87690875 9679912 0.931 20.406
11 Affx-87804937 9688025 0.932 20.417
11 Affx-87022745 9690259 0.938 20.497
11 Affx-87204076 9753305 0.939 20.629
11 Affx-87375982 9761889 0.94 20.744
11 Affx-86997783 9768960 0.94 20.758
11 Affx-87678481 9785426 0.942 20.88
11 Affx-87069016 9801750 0.944 20.933
11 Affx-86911911 9859126 0.946 21.002
11 Affx-87419451 9893040 0.948 21.093
11 Affx-86918330 9917373 1.015 21.231
11 Affx-86916422 9978436 1.016 21.248
11 Affx-87679909 9983274 1.018 21.29
11 Affx-87412100 10052779 1.038 21.41
11 Affx-87412102 10055314 1.042 21.482
11 Affx-87217309 10080133 1.046 21.615
11 Affx-87003321 10089678 1.047 21.843
11 Affx-87377693 10184191 1.053 22.148
11 Affx-87589301 10195722 1.061 22.412
11 Affx-87626334 10238084 1.064 22.644
11 Affx-87137582 10263358 1.066 22.674
11 Affx-87671650 10320094 1.07 22.691
11 Affx-87519039 10323509 1.07 22.692
11 Affx-87477593 10360778 1.072 22.7
11 Affx-86992259 10360919 1.073 22.701
11 Affx-87553780 10365748 1.075 22.708
11 Affx-87756240 10435835 1.077 22.728
11 Affx-87444944 10446349 1.078 22.759
11 Affx-87122058 10453894 1.082 22.789
11 Affx-87801347 10473667 1.084 22.842
11 Affx-87235085 10494582 1.085 22.847
11 Affx-87349550 10494855 1.089 22.871
11 Affx-87681763 10504353 1.091 22.895
11 Affx-87270264 10516518 1.097 22.918
11 Affx-87362348 10535515 1.1 22.966
11 Affx-87523625 10637763 1.171 23.077
11 Affx-87441874 10643467 1.174 23.156
11 Affx-87549330 10690671 1.177 23.218
11 Affx-87155471 10760367 1.181 23.406
11 Affx-87651910 10866296 1.184 23.514
11 Affx-87316750 10938859 1.185 23.514
11 Affx-87316747 10943215 1.193 23.545
11 Affx-87689355 10979081 1.315 23.743
11 Affx-87027218 10998359 1.315 23.752
11 Affx-87807092 10998950 1.316 23.788
11 Affx-87727671 11002973 1.316 23.92
11 Affx-87047136 11012916 1.32 24.175
11 Affx-87633899 11047161 1.329 24.777
11 Affx-87786101 11054073 1.332 24.902
11 Affx-86985183 11066150 1.334 25.007
11 Affx-87012870 11289451 1.336 25.114
11 Affx-87312083 11422055 1.339 25.213
11 Affx-87183239 11486744 1.342 25.397
11 Affx-87324433 11570128 1.344 25.415
11 Affx-87033120 11600600 1.347 25.454
11 Affx-87195018 11613803 1.348 25.499
11 Affx-87616312 11735063 1.351 25.549
11 Affx-87307137 11747424 1.354 25.641
11 Affx-87501508 11759269 1.357 25.732
11 Affx-86939130 11784586 1.36 25.83
11 Affx-87294593 11916532 1.363 25.893
11 Affx-86908537 11917416 1.365 25.908
11 Affx-87541389 11926364 1.366 26.009
11 Affx-87379138 11939493 1.376 26.166
11 Affx-87379136 11945178 1.377 26.333
11 Affx-87479164 12004370 1.383 26.502
11 Affx-87585617 12016842 1.386 26.583
11 Affx-87733235 12017883 1.386 26.593
11 Affx-86974630 12047740 1.391 26.722
11 Affx-86914426 12048478 1.391 26.73
11 Affx-87206731 12060675 1.397 26.855
11 Affx-87279495 12067699 1.4 26.96
11 Affx-87234200 12094176 1.403 27.07
11 Affx-86994652 12100478 1.403 27.081
11 Affx-87790680 12101616 1.42 27.172
11 Affx-87224025 12130231 1.423 27.31
11 Affx-87296753 12157800 1.427 27.657
11 Affx-87448452 12180390 1.49 27.893
11 Affx-86915870 12217955 1.494 27.943
11 Affx-87714599 12271454 1.544 28.025
11 Affx-87622546 12300036 1.545 28.093
11 Affx-87675997 12352145 1.547 28.216
11 Affx-87539173 12404851 1.614 28.369
11 Affx-87692432 12540125 1.615 28.4
11 Affx-87231948 12563385 1.617 28.518
11 Affx-87341079 12639038 1.622 28.797
11 Affx-87532954 12749337 1.623 28.904
11 Affx-87670552 12794668 1.624 29.136
11 Affx-87262377 12813075 1.626 29.451
11 Affx-87563801 12816401 1.627 29.554
11 Affx-87309756 12933695 1.629 29.803
11 Affx-87213108 13021481 1.632 30.165
11 Affx-87062432 13074294 1.728 30.936
11 Affx-87746540 13399187 1.731 31.163
11 Affx-87593047 13412274 1.733 31.53
11 Affx-87658780 13425892 1.737 32.009
11 Affx-87706766 13460299 1.742 32.32
11 Affx-87350070 13497537 1.744 32.96
11 Affx-86973166 13507941 1.745 33.02
11 Affx-87039821 13638490 1.75 33.607
11 Affx-87741312 13676300 1.754 33.939
11 Affx-87343148 13728965 1.757 34.04
11 Affx-87427616 13771288 1.768 34.116
11 Affx-87435231 13799267 1.771 34.161
11 Affx-87224269 13805010 1.778 34.234
11 Affx-87521929 13845391 1.779 34.294
11 Affx-87028620 13859835 1.781 34.427
11 Affx-86941411 13963210 1.786 34.456
11 Affx-87148226 14112273 1.788 34.529
11 Affx-87436268 14136787 1.791 34.565
11 Affx-87057714 14139607 1.791 34.578
11 Affx-87312380 14147698 1.792 34.629
11 Affx-86996082 14175980 1.794 34.687
11 Affx-87041033 14248695 1.797 34.849
11 Affx-87405865 14273823 1.8 34.912
11 Affx-87020882 14302395 1.803 34.949
11 Affx-87364641 14356805 1.806 35.03
11 Affx-87523157 14481682 1.809 35.111
11 Affx-87030573 14508637 1.811 35.182
11 Affx-87321604 14524720 1.811 35.186
11 Affx-87233658 14531753 1.812 35.211
11 Affx-87287477 14540346 1.813 35.37
11 Affx-87370224 14553615 1.831 35.406
11 Affx-87566793 14623343 1.833 35.557
11 Affx-87090424 14650830 1.834 35.689
11 Affx-86916647 14688429 1.836 35.998
11 Affx-87000314 14704488 1.839 36.058
11 Affx-86916056 14711901 1.839 36.099
11 Affx-87446251 14890348 1.846 36.316
11 Affx-87758128 14898582 1.846 36.329
11 Affx-87094148 14920958 1.85 36.463
11 Affx-87060899 14983183 1.856 36.601
11 Affx-87363844 15063457 1.863 36.702
11 Affx-87403833 15080317 1.872 37.039
11 Affx-87117623 15149005 1.874 37.258
11 Affx-87043517 15302289 1.878 37.471
11 Affx-87802956 15334770 1.882 37.607
11 Affx-87029370 15424233 1.883 37.703
11 Affx-86913790 15433313 1.884 37.894
11 Affx-87020407 15614770 1.904 38.012
11 Affx-86914161 15641165 1.907 38.125
11 Affx-87265626 15651205 1.912 38.191
11 Affx-87265625 15651810 1.912 38.206
11 Affx-87724591 15723412 1.914 38.403
11 Affx-87724590 15723940 1.915 38.407
11 Affx-86912558 15749424 1.937 38.526
11 Affx-87261277 15750799 1.939 38.552
11 Affx-87734465 15809591 1.941 38.602
11 Affx-86917317 15812261 1.945 38.693
11 Affx-86914672 15950275 1.95 38.799
11 Affx-87762989 16020582 1.951 38.909
11 Affx-87651181 16037418 1.952 38.99
11 Affx-87220891 16041294 1.952 39.04
11 Affx-87061458 16094554 1.955 39.16
11 Affx-87594312 16100838 1.958 39.361
11 Affx-87748851 16114064 1.958 39.366
11 Affx-87005370 16171737 1.963 39.72
11 Affx-87786829 16447031 1.964 39.916
11 Affx-87298439 16499831 1.964 39.994
11 Affx-87171616 16514001 1.966 40.021
11 Affx-87583948 16786783 1.968 40.145
11 Affx-87537097 16834601 1.976 40.244
11 Affx-86908494 16925047 1.977 40.315
11 Affx-86916018 16926908 1.977 40.315
11 Affx-87643572 16975312 1.98 40.374
11 Affx-87640442 16979148 1.982 40.404
11 Affx-87640440 16981699 1.982 40.405
11 Affx-87012291 17006096 1.983 40.425
11 Affx-87113552 17017496 1.985 40.467
11 Affx-87230885 17022782 1.988 40.524
11 Affx-87080487 17138745 1.993 40.705
11 Affx-87554777 17202687 1.999 40.811
11 Affx-87244564 17203949 2 40.866
11 Affx-87372900 17235170 2.003 40.909
11 Affx-87635087 17340187 2.004 40.976
11 Affx-87208862 17369674 2.007 41.167
11 Affx-87754779 17385186 2.009 41.249
11 Affx-87809775 17499087 2.012 41.418
11 Affx-87579210 17641813 2.014 41.689
11 Affx-87238163 17876852 2.019 41.886
11 Affx-87055771 17899500 2.023 41.905
11 Affx-86990577 17961264 2.025 41.954
11 Affx-87445352 18011138 2.028 42.024
11 Affx-87338765 18015971 2.03 42.064
11 Affx-87453727 18016083 2.031 42.071
11 Affx-87601534 18058120 2.032 42.117
11 Affx-87722298 18078255 2.032 42.117
11 Affx-86978944 18085357 2.034 42.161
11 Affx-87311935 18127199 2.034 42.17
11 Affx-87143559 18179556 2.037 42.229
11 Affx-87299513 18193789 2.037 42.259
11 Affx-87420769 18231994 2.037 42.279
11 Affx-87409162 18256943 2.042 42.362
11 Affx-87655497 18266899 2.042 42.362
11 Affx-86917809 18297925 2.045 42.405
11 Affx-87189472 18328215 2.046 42.471
11 Affx-87624142 18429942 2.049 42.502
11 Affx-87189490 18430030 2.052 42.577
11 Affx-87232756 18462812 2.056 42.627
11 Affx-87359233 18475053 2.057 42.669
11 Affx-87751761 18574332 2.06 42.789
11 Affx-87203343 18610886 2.062 42.815
11 Affx-87099555 18611577 2.068 42.884
11 Affx-87014139 18645560 2.088 43.118
11 Affx-87326212 18658159 2.09 43.153
11 Affx-87675216 18683394 2.091 43.26
11 Affx-87438939 18744010 2.094 43.353
11 Affx-86917533 18751053 2.099 43.643
11 Affx-87625171 18802125 2.1 43.702
11 Affx-87190481 18808352 2.103 43.806
11 Affx-87606392 18847298 2.105 43.835
11 Affx-87328793 18961888 2.108 43.985
11 Affx-87710027 19031325 2.109 44.238
11 Affx-87160238 19110622 2.111 44.333
11 Affx-87309479 19276546 2.112 44.48
11 Affx-87318077 19479301 2.114 44.563
11 Affx-87445040 19549098 2.116 44.676
11 Affx-87212683 19859149 2.118 44.738
11 Affx-87290925 19874561 2.119 44.752
11 Affx-86975498 19884350 2.128 44.796
11 Affx-87672785 19902437 2.128 44.799
11 Affx-87602157 19920852 2.128 44.839
11 Affx-87338851 20009310 2.131 44.895
11 Affx-87754694 20060021 2.135 44.963
11 Affx-87220844 20075531 2.138 45.012
11 Affx-87791807 20143416 2.139 45.073
11 Affx-87141840 20304509 2.14 45.114
11 Affx-87359184 20358273 2.142 45.169
11 Affx-87414179 20423178 2.144 45.258
11 Affx-87556509 20470158 2.146 45.311
11 Affx-86916539 20493342 2.146 45.333
11 Affx-87432069 20530290 2.147 45.349
11 Affx-87531332 20561259 2.148 45.47
11 Affx-87417291 20646741 2.15 45.555
11 Affx-87714958 20647782 2.151 45.583
11 Affx-87757867 20699500 2.152 45.599
11 Affx-87757868 20704266 2.152 45.602
11 Affx-87457065 20836680 2.157 45.689
11 Affx-87022198 21021170 2.158 45.718
11 Affx-87025466 21034173 2.159 45.749
11 Affx-87285772 21051290 2.161 45.749
11 Affx-87418846 21051715 2.161 45.749
11 Affx-87285777 21063886 2.163 45.761
11 Affx-87418845 21069427 2.164 45.77
11 Affx-87731939 21079527 2.166 45.781
11 Affx-87214950 21123006 2.172 45.81
11 Affx-87647509 21185686 2.179 45.835
11 Affx-87051662 21192115 2.18 45.854
11 Affx-87174258 21246365 2.182 45.865
11 Affx-87609013 21246384 2.182 45.865
11 Affx-87771748 21252366 2.186 45.873
11 Affx-87077222 21257486 2.187 45.874
11 Affx-87018666 21293937 2.196 45.886
11 Affx-87074450 21304271 2.199 45.915
11 Affx-86988077 21319678 2.202 45.944
11 Affx-86913395 21371552 2.203 45.954
11 Affx-87655693 21374266 2.206 45.968
11 Affx-87645003 21397667 2.211 46.062
11 Affx-87370349 21471116 2.213 46.111
11 Affx-87350884 21555128 2.214 46.172
11 Affx-87420340 21578002 2.216 46.22
11 Affx-87393681 21581974 2.216 46.223
11 Affx-87232397 21641676 2.219 46.25
11 Affx-87682154 21648711 2.219 46.251
11 Affx-86999155 21698699 2.222 46.282
11 Affx-86900287 21753911 2.226 46.329
11 Affx-87246422 21816792 2.229 46.401
11 Affx-87121286 21816880 2.231 46.465
11 Affx-87586135 21828853 2.234 46.501
11 Affx-87595340 21846864 2.236 46.561
11 Affx-87398359 21888365 2.241 46.997
11 Affx-87653137 22085681 2.244 47.316
11 Affx-87094817 22898941 2.25 47.633
11 Affx-87151910 22990452 2.252 47.664
11 Affx-87795075 23112605 2.254 47.727
11 Affx-87261236 23121059 2.255 47.731
11 Affx-87667177 23141908 2.258 47.751
11 Affx-86912572 23155150 2.258 47.753
11 Affx-86915874 23588059 2.266 47.807
11 Affx-87645283 23594831 2.267 47.825
11 Affx-87021801 23753098 2.269 47.877
11 Affx-87257214 23756075 2.269 47.877
11 Affx-87669753 23809419 2.269 47.878
11 Affx-87764267 23895407 2.269 47.879
11 Affx-87413178 24035048 2.279 47.925
11 Affx-87397975 24174087 2.283 47.969
11 Affx-87701053 24324008 2.287 48.043
11 Affx-87567281 24326119 2.288 48.044
11 Affx-87564152 24345670 2.291 48.085
11 Affx-87628238 24359302 2.295 48.126
11 Affx-87239962 24366123 2.301 48.258
11 Affx-87327518 24567463 2.303 48.321
11 Affx-87692395 24766960 2.305 48.345
11 Affx-87291518 24794447 2.307 48.405
11 Affx-87579742 24811208 2.308 48.43
11 Affx-87011715 25009447 2.311 48.569
11 Affx-87107638 25062812 2.314 48.782
11 Affx-87290902 25082371 2.317 48.849
11 Affx-87621497 25103498 2.317 48.92
11 Affx-87396275 25105708 2.319 48.923
11 Affx-87683591 25108817 2.32 48.936
11 Affx-87536603 25129419 2.322 48.97
11 Affx-87055943 25145447 2.328 49.089
11 Affx-87729021 25333101 2.334 49.221
11 Affx-87376065 25475637 2.342 49.604
11 Affx-87646899 25620706 2.343 49.65
11 Affx-87264088 25637818 2.343 49.65
11 Affx-87026340 25643837 2.344 49.651
11 Affx-87299629 25655233 2.345 49.655
11 Affx-86955501 25655456 2.35 49.723
11 Affx-87695390 26310336 2.362 49.89
11 Affx-87769231 26457578 2.367 50
11 Affx-86916503 26483407 2.368 50.061
11 Affx-86945219 26711746 2.368 50.074
11 Affx-87554509 26744612 2.373 50.141
11 Affx-86916942 26877768 2.377 50.173
11 Affx-86932687 26944381 2.381 50.186
11 Affx-87377259 26944722 2.381 50.187
11 Affx-87354705 26950329 2.382 50.187
11 Affx-87686943 27001976 2.382 50.188
11 Affx-87078345 27054956 2.388 50.204
11 Affx-87561752 27066168 2.4 50.255
11 Affx-87127268 27066178 2.4 50.255
11 Affx-87709437 27071855 2.401 50.272
11 Affx-87071846 27116302 2.401 50.313
11 Affx-87368387 27174579 2.406 50.369
11 Affx-87467331 27276081 2.406 50.4
11 Affx-86975386 27314144 2.41 50.464
11 Affx-87533226 27352919 2.413 50.573
11 Affx-87810091 27432483 2.416 50.623
11 Affx-87238295 27464803 2.421 50.648
11 Affx-87710382 27479119 2.421 50.648
11 Affx-87139764 27507832 2.427 50.688
11 Affx-87527175 27519803 2.427 50.697
11 Affx-87308454 27540212 2.427 50.698
11 Affx-87250219 27742315 2.438 50.805
11 Affx-87009549 27824546 2.439 50.817
11 Affx-87346156 27948296 2.44 50.837
11 Affx-87713451 28153644 2.442 50.877
11 Affx-87556909 28182244 2.443 50.893
11 Affx-87685269 28590526 2.446 50.974
11 Affx-87648669 28697112 2.448 51.025
11 Affx-87683632 28864455 2.453 51.058
11 Affx-87452125 29014928 2.454 51.086
11 Affx-87483617 29156771 2.455 51.12
11 Affx-87527020 29363517 2.455 51.148
11 Affx-87575476 29402166 2.458 51.237
11 Affx-87205260 29512562 2.459 51.367
11 Affx-87558161 29529828 2.463 51.453
11 Affx-86916721 29586063 2.464 51.493
11 Affx-86972582 29611630 2.466 51.532
11 Affx-87185342 29847548 2.468 51.591
11 Affx-87332244 29935447 2.471 51.655
11 Affx-87302791 30158760 2.476 51.752
11 Affx-87176029 30561311 2.477 51.828
11 Affx-87405329 30610829 2.479 51.895
11 Affx-87299481 30688868 2.479 51.941
11 Affx-87141398 31086147 2.481 52.059
11 Affx-87320064 31417735 2.481 52.094
11 Affx-87406327 31918902 2.483 52.187
11 Affx-86984761 32024667 2.485 52.234
11 Affx-87139363 32043942 2.486 52.28
11 Affx-87594300 32129178 2.486 52.301
11 Affx-87238966 33107139 2.489 52.386
11 Affx-87133460 33743008 2.492 52.436
11 Affx-86912076 34052987 2.494 52.468
11 Affx-87348617 34332271 2.5 52.487
11 Affx-87637450 34379923 2.5 52.508
11 Affx-87254821 34432828 2.504 52.576
11 Affx-87285517 34457533 2.507 52.607
11 Affx-87141902 34457992 2.507 52.609
11 Affx-87446091 34472156 2.516 52.673
11 Affx-86898306 34601452 2.517 52.722
11 Affx-87163267 34672458 2.519 52.793
11 Affx-87329895 34694426 2.519 52.796
11 Affx-87442642 34722733 2.52 52.818
11 Affx-86913737 34855945 2.523 52.835
11 Affx-87065408 34857536 2.528 52.844
11 Affx-87245660 34953422 2.53 52.885
11 Affx-87687546 34971675 2.534 52.952
11 Affx-87696651 35255610 2.537 53.174
11 Affx-87264617 35259344 2.537 53.175
11 Affx-86916716 35259526 2.538 53.204
11 Affx-87581219 35467039 2.548 53.331
11 Affx-87030952 35953965 2.548 53.344
11 Affx-87333632 36112915 2.553 53.366
11 Affx-87135432 36235529 2.558 53.423
11 Affx-87256014 36503684 2.56 53.475
11 Affx-87782369 36595948 2.563 53.519
11 Affx-87232250 36674326 2.565 53.539
11 Affx-87683799 36928947 2.566 53.608
11 Affx-86913431 36931773 2.573 53.635
11 Affx-86912655 36960441 2.575 53.679
11 Affx-87568395 37586621 2.582 53.772
11 Affx-87442558 37779165 2.583 53.794
11 Affx-87605745 37842997 2.588 53.861
11 Affx-87444357 38047330 2.59 53.896
11 Affx-87379886 38261933 2.591 53.935
11 Affx-87782309 38633675 2.594 54.02
11 Affx-87659789 39016647 2.596 54.121
11 Affx-87589860 39470569 2.598 54.231
11 Affx-87559121 39606121 2.603 54.275
11 Affx-87761585 39770351 2.603 54.33
11 Affx-86948230 39775862 2.606 54.444
11 Affx-87776729 40751345 2.611 54.66
11 Affx-87347009 40761007 2.612 54.663
11 Affx-87183977 40988674 2.616 54.799
11 Affx-87788048 42727132 2.619 54.938
11 Affx-87774810 42964686 2.62 54.94
11 Affx-87426153 44033803 2.624 55.02
11 Affx-87132034 45109363 2.643 55.131
11 Affx-87320026 46567530 2.646 55.187
11 Affx-87368031 47591423 2.648 55.224
11 Affx-86910019 47615678 2.653 55.253
11 Affx-87253152 52202575 2.655 55.279
11 Affx-86998515 53638691 2.657 55.284
11 Affx-87599537 58568901 2.657 55.284
11 Affx-87270494 59120913 2.658 55.284
11 Affx-87772699 59179070 2.662 55.304
11 Affx-87682632 59626786 2.672 55.348
11 Affx-87318482 59646200 2.673 55.379
11 Affx-87765357 59775130 2.676 55.399
11 Affx-87763187 59824245 2.679 55.429
11 Affx-87063194 59856148 2.679 55.43
11 Affx-87615359 60015765 2.681 55.476
11 Affx-86995857 60119000 2.683 55.492
11 Affx-87456284 60193076 2.685 55.497
11 Affx-87456285 60195511 2.686 55.497
11 Affx-87717277 60257371 2.754 55.509
11 Affx-87458753 60291530 2.759 55.518
11 Affx-87679421 60307335 2.762 55.528
11 Affx-87452364 60338934 2.762 55.528
11 Affx-87336793 60339456 2.763 55.53
11 Affx-87245864 60478879 2.773 55.547
11 Affx-86952842 60511607 2.773 55.552
11 Affx-87648491 60548969 2.778 55.568
11 Affx-87760471 60562678 2.778 55.568
11 Affx-87691750 60603872 2.785 55.574
11 Affx-87376940 60610665 2.785 55.574
11 Affx-87480683 60615758 2.785 55.574
11 Affx-87016847 60633283 2.787 55.58
11 Affx-87687389 60700206 2.794 55.6
11 Affx-87255009 60703062 2.797 55.6
11 Affx-87398265 60728884 2.797 55.601
11 Affx-87125176 60729678 2.797 55.601
11 Affx-87254064 60730215 2.798 55.601
11 Affx-87686498 60731742 2.809 55.605
11 Affx-87400215 60756740 2.815 55.61
11 Affx-87448797 60816280 2.817 55.616
11 Affx-87190252 60831999 2.819 55.62
11 Affx-87040853 60852637 2.823 55.641
11 Affx-87040852 60852774 2.829 55.656
11 Affx-87718160 60852836 2.829 55.656
11 Affx-87338800 60877133 2.835 55.683
11 Affx-87322079 60928847 2.835 55.691
11 Affx-87753260 60975345 2.838 55.716
11 Affx-87322826 60988899 2.842 55.727
11 Affx-87342925 61135027 2.843 55.729
11 Affx-87150234 61248996 2.85 55.752
11 Affx-87256719 61290052 2.851 55.752
11 Affx-87517759 61358502 2.852 55.759
11 Affx-87803722 61392931 2.854 55.793
11 Affx-87458082 61524405 2.856 55.8
11 Affx-87176121 61524827 2.856 55.8
11 Affx-87774880 61525656 2.857 55.8
11 Affx-87787522 61575988 2.858 55.826
11 Affx-87281026 61637865 2.868 55.853
11 Affx-87304357 61935199 2.878 55.946
11 Affx-87272414 62177105 2.879 55.953
11 Affx-87273786 62455937 2.882 55.964
11 Affx-87282264 62490547 2.885 55.971
11 Affx-87053716 62829599 2.954 55.985
11 Affx-87411566 62885413 2.955 55.987
11 Affx-87315368 62899485 2.956 55.988
11 Affx-87577667 62976321 2.957 55.993
11 Affx-87315584 63039324 2.961 56.015
11 Affx-87142691 63184714 2.963 56.025
11 Affx-87019119 63480188 2.97 56.065
11 Affx-87742734 63689021 2.971 56.076
11 Affx-87311923 63689339 2.971 56.077
11 Affx-87179954 63754600 2.977 56.109
11 Affx-87350693 63756739 2.978 56.119
11 Affx-87594236 63891772 2.979 56.119
11 Affx-87105478 63907004 2.984 56.126
11 Affx-87617774 63922783 2.984 56.126
11 Affx-87330761 63934136 2.984 56.127
11 Affx-87292178 63985353 2.991 56.139
11 Affx-87656710 64006666 2.991 56.14
11 Affx-87775826 64068777 2.993 56.144
11 Affx-87339306 64197148 2.993 56.157
11 Affx-87326807 64232682 2.996 56.17
11 Affx-87067099 64234391 3.012 56.219
11 Affx-87445594 64240516 3.012 56.219
11 Affx-87445595 64241440 3.019 56.244
11 Affx-87206024 64328096 3.019 56.247
11 Affx-87691636 64342179 3.02 56.248
11 Affx-87805179 64343315 3.02 56.248
11 Affx-87491607 64343722 3.022 56.326
11 Affx-86959199 64450141 3.025 56.388
11 Affx-87304816 64456980 3.031 56.425
11 Affx-87701761 64576856 3.036 56.478
11 Affx-87806352 64641946 3.04 56.537
11 Affx-87423399 64711804 3.043 56.555
11 Affx-87275529 64760580 3.044 56.56
11 Affx-87181033 64792974 3.048 56.575
11 Affx-87640479 64883393 3.051 56.595
11 Affx-87080378 64904807 3.052 56.615
11 Affx-87732256 64932286 3.057 56.635
11 Affx-87608612 64972480 3.075 56.681
11 Affx-86975702 65037069 3.075 56.683
11 Affx-87259316 65058671 3.08 56.696
11 Affx-87697828 65073271 3.08 56.697
11 Affx-87423320 65081858 3.081 56.697
11 Affx-87423322 65093364 3.094 56.698
11 Affx-87724048 65094690 3.095 56.698
11 Affx-87145727 65094909 3.096 56.702
11 Affx-87744847 65100906 3.096 56.703
11 Affx-87437381 65101496 3.097 56.71
11 Affx-86986270 65116758 3.1 56.717
11 Affx-87191067 65118868 3.107 56.737
11 Affx-87430559 65127216 3.11 56.747
11 Affx-87303813 65128001 3.116 56.77
11 Affx-87555801 65146050 3.121 56.809
11 Affx-87393567 65151097 3.121 56.817
11 Affx-87727500 65173830 3.123 56.83
11 Affx-87219615 65233877 3.127 56.875
11 Affx-87649726 65240816 3.133 56.902
11 Affx-86913600 65289606 3.135 56.949
11 Affx-87178824 65316335 3.138 57.009
11 Affx-87810589 65381574 3.138 57.01
11 Affx-87732359 65404883 3.14 57.018
11 Affx-87672287 65415842 3.141 57.031
11 Affx-87593653 65483591 3.155 57.038
11 Affx-87276984 65597343 3.314 57.069
11 Affx-87276979 65598563 3.321 57.087
11 Affx-87027389 65643718 3.343 57.095
11 Affx-87294716 65733954 3.346 57.13
11 Affx-87353478 65748669 3.351 57.164
11 Affx-87662514 65761073 3.356 57.249
11 Affx-87310045 65791760 3.358 57.348
11 Affx-87445990 65858472 3.362 57.429
11 Affx-87445991 65863766 3.362 57.438
11 Affx-87568982 65883761 3.365 57.445
11 Affx-87440425 65976994 3.371 57.464
11 Affx-87387314 66023615 3.372 57.467
11 Affx-87666243 66033905 3.376 57.478
11 Affx-87019100 66044505 3.377 57.489
11 Affx-87685529 66054737 3.385 57.507
11 Affx-87331401 66059150 3.387 57.516
11 Affx-87331404 66059430 3.398 57.533
11 Affx-87601938 66059852 3.398 57.534
11 Affx-87817778 66068414 3.403 57.544
11 Affx-86917232 66073570 3.405 57.555
11 Affx-87681876 66082627 3.405 57.556
11 Affx-87413913 66096067 3.411 57.607
11 Affx-87709877 66098180 3.411 57.607
11 Affx-87666438 66130910 3.414 57.634
11 Affx-87114593 66138119 3.414 57.634
11 Affx-87793799 66166321 3.416 57.644
11 Affx-86916160 66174586 3.416 57.647
11 Affx-87429344 66192144 3.428 57.695
11 Affx-87025162 66330054 3.432 57.726
11 Affx-87773174 66355405 3.433 57.727
11 Affx-87335602 66402783 3.434 57.755
11 Affx-87335601 66403063 3.435 57.764
11 Affx-87445511 66428576 3.435 57.79
11 Affx-87275170 66460471 3.438 57.842
11 Affx-86972974 66463868 3.438 57.842
11 Affx-86972973 66464608 3.438 57.844
11 Affx-87180685 66465063 3.439 57.848
11 Affx-87481726 66508852 3.449 57.911
11 Affx-87157471 66577692 3.449 57.959
11 Affx-87652215 66602228 3.461 58.057
11 Affx-87063479 66650157 3.461 58.059
11 Affx-87661129 66676064 3.461 58.06
11 Affx-87010691 66706390 3.465 58.097
11 Affx-87388330 66812633 3.474 58.221
11 Affx-86907435 66839269 3.475 58.223
11 Affx-87704082 66841501 3.475 58.224
11 Affx-87704079 66845342 3.481 58.311
11 Affx-87031511 66866520 3.493 58.418
11 Affx-87410023 66867869 3.493 58.419
11 Affx-87274983 66896965 3.499 58.448
11 Affx-87351595 66906605 3.503 58.452
11 Affx-87656536 66985063 3.503 58.455
11 Affx-87086894 67006702 3.503 58.455
11 Affx-87658536 67045032 3.504 58.461
11 Affx-87760213 67059687 3.505 58.463
11 Affx-87477998 67087313 3.505 58.463
11 Affx-87277574 67111501 3.51 58.474
11 Affx-87034920 67120799 3.511 58.479
11 Affx-87218344 67140974 3.511 58.479
11 Affx-87350486 67146338 3.514 58.489
11 Affx-87261692 67230641 3.52 58.505
11 Affx-87440008 67310938 3.522 58.522
11 Affx-87225683 67327117 3.522 58.533
11 Affx-87283700 67335636 3.523 58.54
11 Affx-87182033 67339682 3.524 58.546
11 Affx-87504838 67417757 3.531 58.578
11 Affx-87819156 67424729 3.536 58.587
11 Affx-87347356 67441364 3.536 58.594
11 Affx-86991192 67473016 3.537 58.604
11 Affx-87361328 67480223 3.541 58.627
11 Affx-87555853 67499587 3.541 58.638
11 Affx-87555854 67500500 3.546 58.651
11 Affx-87121466 67500521 3.546 58.652
11 Affx-87404840 67506385 3.552 58.67
11 Affx-87488176 67540367 3.554 58.68
11 Affx-87050662 67698565 3.556 58.706
11 Affx-87733021 67705698 3.558 58.771
11 Affx-87097936 67719547 3.561 58.818
11 Affx-86981791 67758731 3.563 58.884
11 Affx-87663394 67807575 3.566 59.066
11 Affx-86906877 67815599 3.606 59.102
11 Affx-87359089 67819635 3.609 59.105
11 Affx-86905089 67841798 3.612 59.114
11 Affx-87319456 67868253 3.613 59.123
11 Affx-87809207 67964665 3.614 59.127
11 Affx-87631941 67989979 3.617 59.136
11 Affx-87521120 68147401 3.617 59.156
11 Affx-87419801 68224871 3.627 59.164
11 Affx-87147188 68345267 3.628 59.18
11 Affx-86974307 68356900 3.631 59.222
11 Affx-87687013 68448203 3.647 59.29
11 Affx-87253668 68473657 3.654 59.36
11 Affx-87216980 68500288 3.654 59.369
11 Affx-87301708 68528831 3.654 59.37
11 Affx-87330118 68683758 3.659 59.402
11 Affx-87772093 69105080 3.665 59.479
11 Affx-87664751 69140956 3.667 59.502
11 Affx-87417167 69213752 3.668 59.536
11 Affx-87235608 69467106 3.673 59.644
11 Affx-87286979 69558652 3.677 59.702
11 Affx-87309939 69573925 3.68 59.71
11 Affx-87056105 69585899 3.681 59.712
11 Affx-87083171 69593745 3.682 59.713
11 Affx-87543281 69618820 3.685 59.745
11 Affx-87737540 69637070 3.69 59.782
11 Affx-87452531 69655564 3.69 59.782
11 Affx-87630495 69668662 3.695 59.814
11 Affx-87757371 69703041 3.698 59.847
11 Affx-87046943 69815225 3.751 59.909
11 Affx-87650699 69831348 3.753 59.922
11 Affx-87331089 69892355 3.762 59.967
11 Affx-87064062 69906264 3.763 59.985
11 Affx-87777234 69964389 3.763 59.987
11 Affx-87612456 69980338 3.766 59.993
11 Affx-86914264 70027653 3.766 59.994
11 Affx-87647857 70181382 3.773 60.088
11 Affx-87688871 70226200 3.78 60.114
11 Affx-87256591 70226539 3.781 60.129
11 Affx-87256590 70226573 3.781 60.135
11 Affx-87399893 70226876 3.8 60.194
11 Affx-86918171 70350736 3.804 60.279
11 Affx-87016476 70467525 3.805 60.295
11 Affx-87788768 70508216 3.811 60.318
11 Affx-87747210 70514449 3.813 60.338
11 Affx-87233008 70525468 3.815 60.367
11 Affx-86916931 70598046 3.818 60.408
11 Affx-87277595 70600111 3.818 60.409
11 Affx-87413550 70600818 3.818 60.409
11 Affx-87492937 70677057 3.826 60.476
11 Affx-87226646 70681098 3.83 60.531
11 Affx-87007524 70742983 3.833 60.694
11 Affx-87090857 70929568 3.834 60.804
11 Affx-87600163 71029206 3.835 60.848
11 Affx-87560433 71125273 3.837 60.896
11 Affx-86916558 71126287 3.838 60.897
11 Affx-87765385 71320805 3.845 61.007
11 Affx-86921721 71443522 3.845 61.025
11 Affx-87763799 71657538 3.848 61.076
11 Affx-87707462 71858524 3.848 61.115
11 Affx-87035099 71920273 3.852 61.166
11 Affx-87642785 71953504 3.853 61.172
11 Affx-87457935 71981292 3.854 61.172
11 Affx-87739401 72013814 3.856 61.185
11 Affx-87531608 72125964 3.859 61.213
11 Affx-87028040 72289091 3.862 61.316
11 Affx-87075064 72350457 3.866 61.392
11 Affx-87804773 72375419 3.871 61.445
11 Affx-87159266 72422056 3.886 61.489
11 Affx-86915593 72447534 3.89 61.606
11 Affx-87218616 72564107 3.892 61.74
11 Affx-87419496 72614235 3.895 61.757
11 Affx-87378675 72704145 3.895 61.794
11 Affx-87656923 72704345 3.896 61.803
11 Affx-87075347 72775968 3.899 61.883
11 Affx-87160349 72857517 3.901 61.896
11 Affx-87705645 72862508 3.901 61.924
11 Affx-87705644 72867794 3.906 61.931
11 Affx-87704836 72937230 3.908 61.959
11 Affx-87714160 73007519 3.911 61.989
11 Affx-87191549 73043235 3.911 61.997
11 Affx-87151114 73046652 3.912 62.003
11 Affx-87788224 73104939 3.918 62.083
11 Affx-86904453 73140488 3.923 62.169
11 Affx-87382627 73200134 3.994 62.207
11 Affx-87129559 73262736 3.999 62.25
11 Affx-87694985 73280261 4 62.254
11 Affx-87298570 73297490 4.002 62.262
11 Affx-87195660 73333589 4.002 62.263
11 Affx-87491013 73375766 4.003 62.281
11 Affx-87003130 73511053 4.005 62.337
11 Affx-87049212 73549227 4.01 62.372
11 Affx-87622608 73608503 4.014 62.409
11 Affx-87249703 73612590 4.014 62.411
11 Affx-87747426 73682947 4.019 62.462
11 Affx-87460363 73729221 4.022 62.589
11 Affx-87734793 73765860 4.025 62.61
11 Affx-87048099 73943015 4.03 62.658
11 Affx-87403853 74075393 4.031 62.684
11 Affx-87188036 74140385 4.032 62.71
11 Affx-87036702 74165381 4.034 62.726
11 Affx-87492867 74257991 4.035 62.744
11 Affx-87264041 74261912 4.035 62.746
11 Affx-87711948 74318818 4.036 62.754
11 Affx-87711946 74346059 4.108 62.795
11 Affx-87280250 74349904 4.108 62.795
11 Affx-87692514 74364666 4.109 62.818
11 Affx-87570081 74396334 4.113 62.894
11 Affx-87617019 74399256 4.114 62.895
11 Affx-87403712 74567072 4.129 62.958
11 Affx-87770929 75279033 4.135 63.013
11 Affx-87317907 75391340 4.138 63.049
11 Affx-87317902 75394132 4.138 63.049
11 Affx-87594099 75395184 4.138 63.049
11 Affx-87317901 75397602 4.139 63.059
11 Affx-87317900 75397743 4.139 63.059
11 Affx-87061194 75401910 4.144 63.117
11 Affx-87594098 75402379 4.145 63.119
11 Affx-87317909 75410492 4.156 63.194
11 Affx-87061191 75418314 4.163 63.25
11 Affx-87616315 75429065 4.165 63.255
11 Affx-87385308 75439275 4.168 63.261
11 Affx-87302517 75477971 4.17 63.275
11 Affx-87809530 75501211 4.174 63.287
11 Affx-87777219 75521518 4.175 63.295
11 Affx-86937705 75550311 4.179 63.316
11 Affx-87472431 75570726 4.194 63.408
11 Affx-87818016 75572325 4.194 63.415
11 Affx-87194545 75632084 4.201 63.463
11 Affx-86981978 75634193 4.204 63.485
11 Affx-87209212 75656822 4.206 63.508
11 Affx-87614612 75696054 4.208 63.52
11 Affx-87497304 75767947 4.209 63.547
11 Affx-86917717 75794236 4.212 63.593
11 Affx-87616049 75849496 4.214 63.68
11 Affx-87408331 75880496 4.216 63.712
11 Affx-87053923 75892843 4.219 63.742
11 Affx-87425182 75957126 4.226 63.793
11 Affx-87353195 75975463 4.226 63.793
11 Affx-87541276 75999157 4.227 63.793
11 Affx-87774547 76054240 4.233 63.835
11 Affx-87641771 76335527 4.238 63.855
11 Affx-87066294 76368352 4.245 63.879
11 Affx-87447500 76424360 4.246 63.899
11 Affx-87759937 76424740 4.248 63.912
11 Affx-87615996 76451965 4.25 63.938
11 Affx-87527139 76454542 4.252 63.948
11 Affx-87626350 76462421 4.253 63.953
11 Affx-87732674 76475657 4.255 63.964
11 Affx-87521083 76490935 4.256 63.975
11 Affx-86918546 76501435 4.256 63.986
11 Affx-87151110 76507465 4.256 63.991
11 Affx-87302334 76513792 4.259 64.006
11 Affx-87302333 76514907 4.26 64.015
11 Affx-87302336 76518162 4.261 64.03
11 Affx-87733536 76518846 4.262 64.03
11 Affx-87691842 76555923 4.265 64.055
11 Affx-86943197 76556203 4.27 64.093
11 Affx-87273373 76577854 4.273 64.165
11 Affx-87552991 76654888 4.273 64.187
11 Affx-87520051 76727007 4.276 64.224
11 Affx-87496761 76783506 4.279 64.253
11 Affx-87381531 76843464 4.281 64.258
11 Affx-87303859 76905105 4.283 64.269
11 Affx-86981038 76957082 4.284 64.3
11 Affx-86916101 77038501 4.288 64.31
11 Affx-87747110 77063081 4.291 64.321
11 Affx-87160781 77116104 4.299 64.335
11 Affx-87057673 77133319 4.299 64.335
11 Affx-87818137 77148537 4.304 64.352
11 Affx-87049244 77148740 4.307 64.374
11 Affx-87388914 77163845 4.313 64.44
11 Affx-87239455 77167137 4.313 64.44
11 Affx-87159773 77178915 4.313 64.441
11 Affx-87817682 77476267 4.317 64.474
11 Affx-87631217 77493334 4.319 64.491
11 Affx-87751589 77655106 4.321 64.503
11 Affx-86990567 77910173 4.331 64.549
11 Affx-87435638 77974831 4.335 64.574
11 Affx-87155210 78077086 4.337 64.587
11 Affx-87552775 78111037 4.337 64.592
11 Affx-87240510 78111700 4.337 64.592
11 Affx-87673484 78115196 4.339 64.602
11 Affx-87775202 78139852 4.342 64.614
11 Affx-87305862 78188180 4.347 64.638
11 Affx-87621810 78202467 4.349 64.656
11 Affx-87513408 78234292 4.351 64.697
11 Affx-87247936 78388417 4.354 64.726
11 Affx-87556388 78390555 4.354 64.726
11 Affx-87680683 78391645 4.357 64.752
11 Affx-87012800 78410956 4.359 64.766
11 Affx-87243074 78411152 4.359 64.766
11 Affx-87764425 78430450 4.363 64.797
11 Affx-87322106 78444198 4.368 64.863
11 Affx-86915287 78742628 4.37 64.91
11 Affx-87190958 78756710 4.371 64.913
11 Affx-87186612 78766782 4.372 64.922
11 Affx-87718650 78805487 4.375 64.926
11 Affx-87008489 78825747 4.378 64.941
11 Affx-87236061 78826911 4.382 64.952
11 Affx-87670262 78908410 4.394 64.988
11 Affx-87138638 78910207 4.395 65.018
11 Affx-87719304 79081339 4.422 65.144
11 Affx-86918458 79096334 4.424 65.163
11 Affx-87302046 79117698 4.427 65.224
11 Affx-87735704 79240678 4.427 65.257
11 Affx-86917335 79243465 4.428 65.257
11 Affx-86914948 79289016 4.43 65.346
11 Affx-87435919 79315200 4.431 65.394
11 Affx-87435920 79315327 4.431 65.411
11 Affx-87372402 79411803 4.433 65.508
11 Affx-87203663 79423237 4.435 65.568
11 Affx-87140703 79511882 4.438 65.627
11 Affx-87619153 79550018 4.439 65.666
11 Affx-87043163 79579225 4.44 65.689
11 Affx-87121623 79656037 4.441 65.712
11 Affx-87306917 79672225 4.443 65.757
11 Affx-87335777 79720071 4.445 65.774
11 Affx-86917826 79723019 4.446 65.821
11 Affx-87091843 79746908 4.448 65.87
11 Affx-87188272 79751040 4.448 65.886
11 Affx-87280120 79787859 4.45 65.962
11 Affx-87415367 79794773 4.452 66.058
11 Affx-87737337 79988519 4.455 66.139
11 Affx-86966341 80122982 4.457 66.189
11 Affx-87652713 80134832 4.462 66.22
11 Affx-87079417 80235015 4.465 66.26
11 Affx-87008133 80267726 4.467 66.322
11 Affx-87100496 80284664 4.47 66.349
11 Affx-87358887 80305837 4.471 66.35
11 Affx-87324124 80353598 4.473 66.383
11 Affx-87295711 80366279 4.474 66.509
11 Affx-86915766 80377330 4.475 66.556
11 Affx-87638360 80382228 4.479 66.574
11 Affx-87713317 80423361 4.48 66.619
11 Affx-87786481 80444390 4.483 66.654
11 Affx-86985887 80445800 4.483 66.654
11 Affx-87414919 80506317 4.487 66.767
11 Affx-87811737 80508500 4.487 66.774
11 Affx-86986678 80534156 4.49 66.865
11 Affx-87522598 80540334 4.492 66.944
11 Affx-87416629 80570510 4.495 67.043
11 Affx-87626435 80833084 4.502 67.257
11 Affx-87290184 80854135 4.503 67.268
11 Affx-86927578 80858084 4.507 67.333
11 Affx-87225781 80879183 4.508 67.372
11 Affx-87273171 80887540 4.509 67.379
11 Affx-87687031 80927382 4.514 67.452
11 Affx-87159831 80945206 4.519 67.47
11 Affx-87594559 80947267 4.519 67.491
11 Affx-87039585 80967044 4.519 67.508
11 Affx-87285221 81026406 4.519 67.513
11 Affx-87427187 81033433 4.519 67.515
11 Affx-87372407 81079628 4.52 67.527
11 Affx-87277010 81146121 4.522 67.576
11 Affx-87344782 81282656 4.525 67.591
11 Affx-87055558 81475080 4.529 67.607
11 Affx-87434068 81475462 4.535 67.665
11 Affx-87361651 81486262 4.536 67.67
11 Affx-87185756 81631172 4.547 67.78
11 Affx-87043865 81752539 4.553 67.822
11 Affx-87235203 81767923 4.554 67.845
11 Affx-87633758 81878073 4.556 67.884
11 Affx-87329334 82001326 4.559 67.901
11 Affx-87597866 82018868 4.56 67.905
11 Affx-87324364 82032255 4.563 67.935
11 Affx-87754785 82037850 4.566 67.947
11 Affx-87329540 82074859 4.578 67.982
11 Affx-87339401 82084402 4.578 67.982
11 Affx-87679986 82210951 4.582 67.994
11 Affx-86998815 82313692 4.588 68.017
11 Affx-87311023 82425530 4.59 68.032
11 Affx-87024854 82439941 4.591 68.082
11 Affx-87288963 82527436 4.593 68.114
11 Affx-87678431 82581907 4.611 68.151
11 Affx-87149015 82585800 4.611 68.151
11 Affx-86980375 82615218 4.617 68.196
11 Affx-87332882 82650299 4.617 68.211
11 Affx-87683032 82803350 4.62 68.218
11 Affx-86907271 82813187 4.633 68.272
11 Affx-87395910 82818218 4.633 68.299
11 Affx-87359390 82845221 4.643 68.445
11 Affx-87284116 82887528 4.644 68.499
11 Affx-87280377 82972655 4.647 68.599
11 Affx-87770978 82991819 4.651 68.651
11 Affx-86983549 83108895 4.69 68.729
11 Affx-87508175 83297355 4.704 68.877
11 Affx-87204433 83317891 4.71 68.944
11 Affx-86916191 83422142 4.718 69.065
11 Affx-87665693 83429440 4.719 69.065
11 Affx-86984472 83465936 4.721 69.073
11 Affx-87727587 83484529 4.726 69.08
11 Affx-87656747 83516998 4.727 69.101
11 Affx-87311873 83522999 4.727 69.101
11 Affx-87793626 83553726 4.729 69.108
11 Affx-86917426 83598037 4.729 69.128
11 Affx-86912568 83664523 4.731 69.16
11 Affx-87552423 83771351 4.733 69.184
11 Affx-87189609 83906823 4.733 69.188
11 Affx-87096382 83921360 4.733 69.189
11 Affx-87803522 83925567 4.734 69.191
11 Affx-87783726 83973597 4.744 69.245
11 Affx-86908112 84023506 4.746 69.277
11 Affx-87378885 84034188 4.746 69.28
11 Affx-87305283 84064648 4.748 69.369
11 Affx-87127952 84162133 4.75 69.422
11 Affx-87393191 84178310 4.753 69.473
11 Affx-87644420 84183394 4.755 69.514
11 Affx-86903131 84202128 4.757 69.595
11 Affx-87783343 84216028 4.76 69.64
11 Affx-87793937 84273873 4.761 69.674
11 Affx-87037106 84367756 4.764 69.744
11 Affx-87271201 84414610 4.767 69.796
11 Affx-87213313 84515990 4.768 69.856
11 Affx-86911942 84613425 4.772 69.89
11 Affx-86917363 84613665 4.772 69.89
11 Affx-87316284 84630977 4.773 69.905
11 Affx-87249674 84636090 4.773 69.914
11 Affx-87008630 84672499 4.778 69.961
11 Affx-87636958 84699680 4.78 70.003
11 Affx-87634913 84762370 4.78 70.037
11 Affx-87708448 84796964 4.783 70.103
11 Affx-87531305 84806158 4.783 70.103
11 Affx-87025852 84899183 4.794 70.192
11 Affx-87620263 84902476 4.795 70.224
11 Affx-87658003 84941820 4.796 70.314
11 Affx-87766943 85001404 4.797 70.346
11 Affx-87170912 85015778 4.798 70.444
11 Affx-87038881 85167850 4.801 70.516
11 Affx-87116256 85257146 4.807 70.576
11 Affx-87281363 85326219 4.808 70.588
11 Affx-87454102 85407509 4.813 70.624
11 Affx-87454104 85408198 4.815 70.648
11 Affx-87670927 85475914 4.822 70.773
11 Affx-87636181 85587363 4.827 70.928
11 Affx-87294626 85610882 4.827 70.931
11 Affx-87346397 85629424 4.828 70.951
11 Affx-86922614 85712802 4.83 71.031
11 Affx-87728964 85766588 4.835 71.073
11 Affx-87327147 85818502 4.836 71.074
11 Affx-87740282 85846431 4.836 71.08
11 Affx-87644600 85851997 4.837 71.08
11 Affx-87444841 86004260 4.842 71.323
11 Affx-87273856 86019087 4.844 71.354
11 Affx-87767596 86266100 4.848 71.375
11 Affx-87387646 86323597 4.849 71.41
11 Affx-87448311 86480007 4.85 71.442
11 Affx-87199718 86501679 4.854 71.456
11 Affx-87288145 86663627 4.854 71.483
11 Affx-87614733 86756982 4.859 71.545
11 Affx-87577362 86813237 4.86 71.648
11 Affx-87659559 87130523 4.863 71.766
11 Affx-87437517 87175593 4.864 71.795
11 Affx-86907844 87240666 4.865 71.859
11 Affx-86913573 87276271 4.868 71.947
11 Affx-87728550 87452762 4.871 72.017
11 Affx-87256043 87494383 4.873 72.066
11 Affx-87751979 87559742 4.873 72.079
11 Affx-86904718 87587738 4.875 72.107
11 Affx-87177534 87600569 4.876 72.131
11 Affx-87818523 87754592 4.879 72.206
11 Affx-86911048 87851282 4.879 72.214
11 Affx-86905384 88076430 4.879 72.214
11 Affx-87052504 88089268 4.879 72.216
11 Affx-87433264 88160556 4.884 72.238
11 Affx-87710799 88429440 4.885 72.258
11 Affx-87368814 88456898 4.885 72.26
11 Affx-87302475 88525820 4.89 72.282
11 Affx-87423115 88590431 4.891 72.292
11 Affx-87285080 88903976 4.893 72.309
11 Affx-87501600 88970270 4.914 72.324
11 Affx-87145602 88972264 4.917 72.337
11 Affx-87700749 88980496 4.955 72.354
11 Affx-87369132 89036574 4.959 72.371
11 Affx-86908225 89051695 4.961 72.384
11 Affx-87622860 89058014 4.964 72.407
11 Affx-87435998 89116948 4.968 72.424
11 Affx-87293255 89177470 4.97 72.436
11 Affx-87225193 89201627 4.971 72.455
11 Affx-87001552 89202023 4.971 72.457
11 Affx-87758877 89267561 4.978 72.49
11 Affx-87006457 89298308 4.979 72.531
11 Affx-87378800 89313071 4.987 72.552
11 Affx-86956332 89321109 4.989 72.562
11 Affx-87727691 89362699 4.989 72.562
11 Affx-86996731 89370871 4.99 72.567
11 Affx-86988644 89381450 4.992 72.599
11 Affx-87437538 89407354 4.995 72.659
11 Affx-87592280 89408518 4.995 72.661
11 Affx-87547240 89498656 4.999 72.7
11 Affx-87526718 89538062 5.002 72.769
11 Affx-87705449 89584206 5.005 72.774
11 Affx-87809748 89586714 5.005 72.784
11 Affx-86904466 89598684 5.008 72.799
11 Affx-87812229 89620862 5.01 72.826
11 Affx-87139542 89628588 5.011 72.852
11 Affx-86912630 89648879 5.022 72.885
11 Affx-86912629 89648896 5.022 72.886
11 Affx-87277572 89661576 5.039 72.927
11 Affx-86913839 89700446 5.045 73
11 Affx-87416376 89714830 5.064 73.025
11 Affx-87002670 89756147 5.065 73.049
11 Affx-87139557 89786035 5.077 73.101
11 Affx-87029714 89793067 5.083 73.123
11 Affx-87701277 89802968 5.085 73.17
11 Affx-87808326 89803021 5.085 73.17
11 Affx-87270639 89905766 5.089 73.234
11 Affx-86975313 89960497 5.108 73.494
11 Affx-87578511 90004653 5.109 73.504
11 Affx-87674224 90025509 5.112 73.518
11 Affx-86954699 90172736 5.117 73.542
11 Affx-87730404 90183091 5.118 73.542
11 Affx-87774031 90198571 5.12 73.554
11 Affx-87078722 90203851 5.121 73.565
11 Affx-87457483 90208133 5.121 73.565
11 Affx-87286366 90302920 5.125 73.587
11 Affx-87305901 90310783 5.128 73.597
11 Affx-86914001 90312411 5.129 73.598
11 Affx-87305902 90317275 5.133 73.604
11 Affx-87106789 90334258 5.135 73.631
11 Affx-87540876 90334269 5.135 73.631
11 Affx-86906762 90349204 5.138 73.65
11 Affx-87560568 90400979 5.138 73.656
11 Affx-87126098 90408103 5.14 73.671
11 Affx-86981028 90458225 5.156 73.902
11 Affx-86993027 90497770 5.159 73.927
11 Affx-87235702 90559733 5.162 73.946
11 Affx-87246610 90585425 5.164 73.95
11 Affx-87393520 90587406 5.164 73.951
11 Affx-87647780 90598188 5.166 73.956
11 Affx-87630959 90614250 5.172 73.998
11 Affx-87781330 90629060 5.173 74.013
11 Affx-87231557 90645769 5.176 74.062
11 Affx-87680267 90729691 5.181 74.096
11 Affx-87554770 90759207 5.182 74.109
11 Affx-87802409 90939678 5.184 74.156
11 Affx-87704434 90983878 5.188 74.223
11 Affx-86904361 90994874 5.188 74.224
11 Affx-87667157 91098409 5.192 74.282
11 Affx-87371179 91114690 5.194 74.324
11 Affx-87337595 91168579 5.197 74.436
11 Affx-87376446 91322352 5.202 74.529
11 Affx-87277258 91478337 5.204 74.563
11 Affx-87222847 91484897 5.208 74.572
11 Affx-87108945 91511106 5.209 74.58
11 Affx-87790939 91577220 5.212 74.594
11 Affx-87372321 91591629 5.212 74.6
11 Affx-87646392 91663937 5.217 74.621
11 Affx-87035958 91698642 5.22 74.642
11 Affx-87148206 91782003 5.225 74.687
11 Affx-87817359 91782340 5.233 74.718
11 Affx-86916797 91960049 5.237 74.758
11 Affx-87596857 92067238 5.242 74.822
11 Affx-87328340 92088753 5.245 74.845
11 Affx-87446605 92101973 5.247 74.851
11 Affx-86999959 92125994 5.25 74.872
11 Affx-87617248 92131940 5.252 74.889
11 Affx-87295389 92176575 5.255 74.904
11 Affx-87779289 92199131 5.257 74.923
11 Affx-86916336 92199507 5.261 74.931
11 Affx-87390146 92201341 5.262 74.957
11 Affx-87187048 92236115 5.264 74.993
11 Affx-86926529 92282708 5.264 74.993
11 Affx-87206209 92288523 5.264 74.993
11 Affx-87386753 92346762 5.272 75.056
11 Affx-87416409 92371428 5.278 75.097
11 Affx-86906682 92416011 5.278 75.098
11 Affx-87227802 92503720 5.281 75.142
11 Affx-87229392 92512315 5.284 75.165
11 Affx-86915714 92597857 5.286 75.179
11 Affx-87191085 92846221 5.287 75.264
11 Affx-86979765 92849896 5.288 75.272
11 Affx-86979763 92853772 5.29 75.323
11 Affx-86934433 92884028 5.291 75.332
11 Affx-86938429 92914496 5.295 75.355
11 Affx-87616130 92947163 5.298 75.409
11 Affx-87795622 92971239 5.298 75.413
11 Affx-87073974 92989830 5.305 75.464
11 Affx-87409124 93265956 5.313 75.562
11 Affx-87685978 93345919 5.313 75.563
11 Affx-87167866 93370517 5.317 75.578
11 Affx-87320113 93418100 5.32 75.615
11 Affx-87395675 93511137 5.324 75.642
11 Affx-87775395 93568484 5.327 75.662
11 Affx-87761131 93601921 5.327 75.662
11 Affx-87651008 93640991 5.334 75.682
11 Affx-87449386 93665703 5.337 75.72
11 Affx-87070811 93666768 5.34 75.721
11 Affx-87390471 93736714 5.341 75.722
11 Affx-87772472 93744389 5.344 75.751
11 Affx-87456412 93759754 5.348 75.789
11 Affx-87077044 93983045 5.353 75.848
11 Affx-87561321 94010920 5.358 75.878
11 Affx-87101806 94017204 5.362 75.939
11 Affx-87676356 94165724 5.365 75.999
11 Affx-87001040 94196643 5.365 76.007
11 Affx-87676476 94237804 5.37 76.067
11 Affx-87239623 94494761 5.378 76.205
11 Affx-87000005 94587258 5.383 76.249
11 Affx-87215807 94613283 5.395 76.267
11 Affx-87473890 94730346 5.413 76.347
11 Affx-87312135 95122019 5.436 76.458
11 Affx-87578164 95368883 5.448 76.51
11 Affx-86951038 95382910 5.453 76.525
11 Affx-86913857 95385674 5.454 76.526
11 Affx-87716839 95390887 5.458 76.551
11 Affx-87756802 95550121 5.462 76.603
11 Affx-86915781 95635755 5.475 76.67
11 Affx-87446642 95661171 5.481 76.677
11 Affx-87328396 95691107 5.489 76.717
11 Affx-86912867 95697865 5.5 76.745
11 Affx-86935454 95724784 5.504 76.757
11 Affx-86935456 95727326 5.507 76.764
11 Affx-87550226 95993539 5.511 76.799
11 Affx-87536917 96180997 5.515 76.813
11 Affx-87642782 96311773 5.523 76.824
11 Affx-87271836 96374923 5.525 76.828
11 Affx-87762870 96400308 5.526 76.833
11 Affx-87275360 96407391 5.527 76.833
11 Affx-86913789 96407506 5.53 76.836
11 Affx-87309798 96434042 5.536 76.852
11 Affx-87226533 96483743 5.547 76.881
11 Affx-86994099 96487133 5.548 76.882
11 Affx-86984766 96519018 5.55 76.887
11 Affx-87407510 96620071 5.564 76.911
11 Affx-87188487 96630564 5.564 76.912
11 Affx-87419879 96702298 5.587 76.941
11 Affx-87577388 96702401 5.589 76.944
11 Affx-87089276 96850111 5.618 77.006
11 Affx-87393574 96987018 5.665 77.078
11 Affx-87190157 97005457 5.666 77.079
11 Affx-87624818 97005647 5.666 77.08
11 Affx-87566316 97041479 5.676 77.085
11 Affx-86940944 97098310 5.685 77.104
11 Affx-87396649 97102483 5.692 77.114
11 Affx-87018149 97102514 5.693 77.114
11 Affx-87232933 97118769 5.699 77.121
11 Affx-87197504 97140187 5.703 77.124
11 Affx-87462948 97153682 5.707 77.13
11 Affx-87689198 97169501 5.707 77.13
11 Affx-87689200 97174951 5.707 77.131
11 Affx-87718356 97358864 5.741 77.15
11 Affx-87194884 97439368 5.742 77.154
11 Affx-87095933 97444252 5.767 77.187
11 Affx-87358512 97481142 5.782 77.199
11 Affx-86915607 97731931 5.824 77.251
11 Affx-87755835 97757045 5.83 77.259
11 Affx-87221603 97853073 5.838 77.278
11 Affx-87377590 97861202 5.842 77.283
11 Affx-87549967 97938624 5.881 77.314
11 Affx-87072421 97978059 5.918 77.329
11 Affx-87334843 97988888 5.923 77.332
11 Affx-87157018 97995903 5.966 77.348
11 Affx-87717453 98240538 6.04 77.383
11 Affx-87636955 98477190 6.122 77.423
11 Affx-87696383 98683450 6.13 77.432
11 Affx-87264341 98683733 6.131 77.434
11 Affx-87750337 99068294 6.27 77.496
11 Affx-86984067 99086788 6.398 77.606
11 Affx-87752862 99371420 6.439 77.632
11 Affx-87345039 99485409 6.49 77.653
11 Affx-87749601 99651112 6.607 77.667
11 Affx-87324750 99736160 6.778 77.684
11 Affx-87061439 100175383 6.885 77.698
11 Affx-87159589 100186472 7.023 77.703
11 Affx-87202489 100343809 7.237 77.73
11 Affx-87204663 101627671 7.329 77.734
11 Affx-87761872 102541704 7.616 77.753
11 Affx-87241534 102719626 7.745 77.759
11 Affx-87105740 102729754 8.054 77.772
11 Affx-87791012 102808259 8.369 77.782
11 Affx-87469126 102816941 8.856 77.797
11 Affx-87267242 102926871 9.63 77.813
11 Affx-87169683 102958681 10.114 77.821
11 Affx-87652345 103002632 10.426 77.832
11 Affx-87061995 103016086 10.726 77.837
11 Affx-87784951 103510160 11.134 77.858
11 Affx-87339037 103697820 11.267 77.872
11 Affx-87120029 103875164 11.439 77.877
11 Affx-87766030 103993126 11.797 77.885
11 Affx-87154897 104103923 12.3 77.89
11 Affx-87450880 104214639 12.891 77.891
11 Affx-87767302 104324764 13.615 77.901
11 Affx-87561481 104501854 14.344 77.91
11 Affx-86978809 104660486 15.433 77.918
11 Affx-87208383 104797865 17.03 77.928
11 Affx-87301549 104858497 18.123 77.936
11 Affx-87469905 104907442 19.825 77.939
11 Affx-87004314 105031498 20.666 77.943
11 Affx-87151050 105257104 22.068 77.947
11 Affx-87285918 105301437 23.299 77.954
11 Affx-87224937 105663791 24.788 77.959
11 Affx-87080093 106029228 26.717 77.968
11 Affx-87736096 106157422 27.82 77.971
11 Affx-87771893 106308755 28.703 77.976
11 Affx-87336802 106578838 30.39 77.992
11 Affx-87352719 106766768 30.952 77.997
11 Affx-87295927 107067970 32.399 78.007
11 Affx-87147513 107068451 32.645 78.013
11 Affx-86916512 107149103 32.771 78.019
11 Affx-87526462 107187202 32.919 78.021
11 Affx-87218458 107276849 33.467 78.025
11 Affx-87470541 107303603 34.246 78.036
11 Affx-87202935 107337570 35.02 78.04
11 Affx-87787367 107473728 35.556 78.048
11 Affx-87533320 107473760 35.559 78.049
11 Affx-87126210 107509589 36.199 78.055
11 Affx-87708167 107682828 37.498 78.07
11 Affx-87118638 107799546 39.024 78.077
11 Affx-87413250 107899427 39.746 78.084
11 Affx-87413220 107984518 41.42 78.107
11 Affx-87696511 108225217 42.77 78.117
11 Affx-87759177 108899932 45.02 78.142
11 Affx-87432323 108995114 45.511 78.158
11 Affx-87003927 109055666 46.255 78.17
11 Affx-86996336 109267788 46.89 78.187
11 Affx-87035672 109324991 47.277 78.205
11 Affx-86981566 109440740 48.426 78.335
11 Affx-87202895 109504295 49.023 78.401
11 Affx-87265299 109506193 49.478 78.47
11 Affx-87307794 109853148 50.309 78.608
11 Affx-87304155 110523864 50.92 78.747
12 Affx-86992104 2084911 0 0
12 Affx-87357515 2547650 0.226 3.513
12 Affx-86977481 2862261 0.276 4.219
12 Affx-86906521 5167068 0.425 8.114
12 Affx-87000292 5677187 0.459 9.2
12 Affx-87342303 6355234 0.479 9.956
12 Affx-86908430 6391652 0.485 10.553
12 Affx-87170580 7691565 0.512 11.386
12 Affx-87302313 7950907 0.524 11.878
12 Affx-87767535 8106248 0.526 12.075
12 Affx-87243770 8222432 0.536 12.456
12 Affx-87333119 8322615 0.553 13.86
12 Affx-87337789 8564039 0.567 14.883
12 Affx-87714720 8888846 0.576 16.338
12 Affx-87505635 9641637 0.586 16.869
12 Affx-87683692 9956566 0.598 17.86
12 Affx-86917075 10496088 0.605 18.812
12 Affx-86918560 11357253 0.612 19.417
12 Affx-87064800 11440833 0.625 19.671
12 Affx-87569656 11625994 0.632 20.303
12 Affx-87049831 11746121 0.638 20.678
12 Affx-87063820 12029805 0.651 21.831
12 Affx-86912064 12310678 0.657 22.361
12 Affx-87593826 12310845 0.662 22.928
12 Affx-87819152 12336220 0.674 23.944
12 Affx-87328561 12486679 0.687 25.289
12 Affx-87221995 12832269 0.698 26.618
12 Affx-87008423 14255690 0.713 27.842
12 Affx-86946957 14611132 0.716 28.145
12 Affx-87071218 15006482 0.728 28.98
12 Affx-87585789 15050830 0.738 29.414
12 Affx-87136952 15539628 0.758 30.333
12 Affx-86915852 16122679 0.794 30.981
12 Affx-87281630 16676613 0.796 31.33
12 Affx-87115158 16924641 0.799 32.025
12 Affx-87298462 17145258 0.806 32.557
12 Affx-87239487 17359687 0.808 33.022
12 Affx-87534923 17836152 0.816 34.033
12 Affx-87217327 17936961 0.819 34.21
12 Affx-86907427 18012219 0.823 34.666
12 Affx-87617181 18421081 0.832 35.551
12 Affx-87094355 18446055 0.848 35.622
12 Affx-87507201 18926052 0.853 35.965
12 Affx-87074856 19078521 0.854 36.163
12 Affx-87553880 19122671 0.858 36.389
12 Affx-87576120 19442383 0.86 36.922
12 Affx-87677559 19486323 0.864 37.122
12 Affx-87755219 19687806 0.88 37.333
12 Affx-87444231 19691842 0.882 37.605
12 Affx-87247323 20690222 0.885 37.983
12 Affx-87680121 20690809 0.886 38.111
12 Affx-86898899 20770637 0.887 38.203
12 Affx-87660836 20792494 0.89 38.334
12 Affx-86907610 20818162 0.893 38.596
12 Affx-87297554 20993493 0.896 38.674
12 Affx-86915650 21133262 0.899 38.804
12 Affx-87428889 21174242 0.902 38.978
12 Affx-87244173 21238771 0.907 39.202
12 Affx-87708262 21620610 0.911 39.403
12 Affx-87767065 21827301 0.912 39.534
12 Affx-87539268 21980818 0.914 39.613
12 Affx-87555602 22118643 0.916 39.764
12 Affx-87735646 22221756 0.921 39.909
12 Affx-87152284 22235201 0.923 39.962
12 Affx-87346574 22326687 0.924 40.002
12 Affx-87080328 22337802 0.929 40.076
12 Affx-87346569 22341278 0.932 40.207
12 Affx-87238623 22382914 0.934 40.23
12 Affx-87208821 22482587 0.981 40.419
12 Affx-87559399 22524851 0.981 40.637
12 Affx-87603468 22604305 0.982 40.737
12 Affx-87326262 22634437 0.984 40.887
12 Affx-87320126 22701835 0.986 41.115
12 Affx-87750645 22716996 0.988 41.185
12 Affx-87320127 22720664 0.988 41.188
12 Affx-86912490 22758451 0.996 41.586
12 Affx-87373707 22828712 0.997 41.775
12 Affx-86947600 23297589 1.001 42.043
12 Affx-87151051 23411729 1.006 42.083
12 Affx-87300051 23448846 1.007 42.198
12 Affx-87123026 23476919 1.008 42.268
12 Affx-87355019 23497246 1.011 42.321
12 Affx-87443522 23512292 1.011 42.418
12 Affx-87367379 23692737 1.016 42.722
12 Affx-86898040 23890500 1.018 42.949
12 Affx-87321252 24015220 1.019 43.1
12 Affx-86916419 24152529 1.025 43.428
12 Affx-86917299 24406440 1.028 43.622
12 Affx-87534418 24414838 1.029 43.646
12 Affx-87356881 24442028 1.036 43.9
12 Affx-87710513 24446454 1.036 43.901
12 Affx-87710517 24456123 1.037 44.114
12 Affx-87151872 24507868 1.041 44.399
12 Affx-86917131 24566406 1.042 44.534
12 Affx-87060920 24746674 1.043 45.002
12 Affx-87781275 24887353 1.045 45.206
12 Affx-87303349 24908150 1.087 45.268
12 Affx-87214633 24933350 1.089 45.351
12 Affx-87416324 25010150 1.095 45.511
12 Affx-87075273 25039698 1.096 45.669
12 Affx-87528248 25169160 1.099 45.834
12 Affx-86914992 25406546 1.107 46.043
12 Affx-86901433 25408277 1.109 46.055
12 Affx-87064330 25449985 1.109 46.071
12 Affx-87054395 25510841 1.11 46.104
12 Affx-87511088 25573396 1.114 46.161
12 Affx-87359291 25577835 1.115 46.162
12 Affx-87699190 25696418 1.118 46.22
12 Affx-87743918 25800831 1.122 46.337
12 Affx-87436784 25800972 1.123 46.34
12 Affx-87591725 25803941 1.125 46.346
12 Affx-87760585 25869569 1.134 46.364
12 Affx-87601361 25873028 1.135 46.37
12 Affx-87151724 26047770 1.137 46.382
12 Affx-87602927 26087308 1.139 46.452
12 Affx-87104890 26117824 1.143 46.488
12 Affx-87614488 26188534 1.154 46.548
12 Affx-87568700 26197751 1.156 46.596
12 Affx-87060057 26241083 1.156 46.602
12 Affx-87259511 26256459 1.156 46.602
12 Affx-87733792 26349608 1.161 46.662
12 Affx-87039420 26396775 1.162 46.741
12 Affx-87286216 26495190 1.165 46.781
12 Affx-87673360 26500057 1.165 46.784
12 Affx-87380635 26571618 1.19 46.798
12 Affx-86961053 26604965 1.217 46.843
12 Affx-87270406 27015609 1.22 46.882
12 Affx-87152459 27492548 1.221 46.963
12 Affx-87759047 27783858 1.224 46.993
12 Affx-87459242 27824423 1.229 47.015
12 Affx-87721805 27925958 1.23 47.081
12 Affx-87697783 27935272 1.23 47.081
12 Affx-87267910 27959964 1.231 47.082
12 Affx-87728452 27994399 1.233 47.138
12 Affx-87584524 28253545 1.24 47.193
12 Affx-87646361 28295569 1.244 47.24
12 Affx-87240891 28330285 1.247 47.32
12 Affx-87011457 28332245 1.249 47.425
12 Affx-87289208 28338488 1.251 47.443
12 Affx-87289209 28342065 1.252 47.458
12 Affx-87694047 28369475 1.254 47.503
12 Affx-86906743 28375448 1.254 47.504
12 Affx-87694044 28376197 1.254 47.511
12 Affx-87261848 28380385 1.26 47.6
12 Affx-87415006 28417502 1.293 47.671
12 Affx-87728647 28422741 1.295 47.704
12 Affx-87762006 28464913 1.295 47.75
12 Affx-87590841 28634131 1.296 47.811
12 Affx-86963431 28649299 1.297 47.863
12 Affx-86913037 28861871 1.3 48.033
12 Affx-87048777 29062744 1.303 48.158
12 Affx-87171410 29087504 1.306 48.184
12 Affx-87364724 29147848 1.308 48.195
12 Affx-87396446 29164846 1.308 48.212
12 Affx-87740465 29184017 1.31 48.238
12 Affx-87191769 29235530 1.31 48.267
12 Affx-87113444 29370489 1.314 48.321
12 Affx-86967345 29411973 1.315 48.355
12 Affx-87028525 29554330 1.318 48.382
12 Affx-87015656 29569962 1.318 48.384
12 Affx-87360293 29596418 1.34 48.428
12 Affx-87405938 29600715 1.34 48.446
12 Affx-87319807 29609876 1.344 48.524
12 Affx-87440925 29613989 1.345 48.55
12 Affx-87278564 29702156 1.35 48.619
12 Affx-87723950 29721714 1.35 48.625
12 Affx-87622148 29755518 1.35 48.636
12 Affx-87777746 29814410 1.353 48.66
12 Affx-87127425 30099693 1.359 48.77
12 Affx-86914381 30238300 1.361 48.835
12 Affx-87369859 30273323 1.363 48.843
12 Affx-87228114 30299230 1.364 48.879
12 Affx-87758748 30336011 1.365 48.881
12 Affx-87328439 30336342 1.365 48.881
12 Affx-87645859 30378109 1.37 48.909
12 Affx-87371261 30378246 1.37 48.918
12 Affx-87133326 30403320 1.371 48.926
12 Affx-87198958 30482632 1.373 48.972
12 Affx-87530944 30483447 1.374 48.975
12 Affx-87530947 30487222 1.375 48.986
12 Affx-87250439 30528649 1.379 49.001
12 Affx-86908158 30535703 1.379 49.004
12 Affx-86912280 30545387 1.38 49.009
12 Affx-87169901 30572837 1.381 49.028
12 Affx-87779186 30589689 1.397 49.037
12 Affx-87335383 30620437 1.398 49.062
12 Affx-86906255 30981644 1.468 49.1
12 Affx-87409852 30993889 1.469 49.117
12 Affx-86946807 30994478 1.473 49.161
12 Affx-87148708 31079157 1.476 49.235
12 Affx-87221490 31094130 1.49 49.347
12 Affx-86917856 31215031 1.492 49.441
12 Affx-87387400 31252141 1.493 49.464
12 Affx-87270767 31310261 1.496 49.529
12 Affx-87365133 31377721 1.501 49.586
12 Affx-87088526 31453498 1.501 49.614
12 Affx-87521825 31454047 1.501 49.615
12 Affx-87021272 31614920 1.507 49.684
12 Affx-87242517 31652760 1.509 49.749
12 Affx-87242516 31657050 1.509 49.755
12 Affx-86945417 31694687 1.541 49.795
12 Affx-87028209 31694955 1.552 49.861
12 Affx-87167868 31774016 1.553 49.873
12 Affx-87167869 31775466 1.554 49.897
12 Affx-87223906 31817798 1.561 49.937
12 Affx-87333314 31853266 1.565 49.983
12 Affx-87198185 31950297 1.568 50.011
12 Affx-87000287 31968406 1.571 50.068
12 Affx-87420392 32119562 1.571 50.116
12 Affx-87702281 32249980 1.574 50.156
12 Affx-87270345 32253151 1.574 50.157
12 Affx-86907383 32275726 1.575 50.158
12 Affx-86907735 32328521 1.7 50.218
12 Affx-87340172 32483260 1.703 50.26
12 Affx-86914192 32500560 1.706 50.287
12 Affx-86912118 32531752 1.707 50.3
12 Affx-87669206 32535513 1.707 50.301
12 Affx-87633828 32601957 1.743 50.361
12 Affx-87423883 32643297 1.746 50.364
12 Affx-87433392 32659597 1.747 50.371
12 Affx-87484443 32711494 1.752 50.417
12 Affx-87234168 32718607 1.76 50.485
12 Affx-87791784 32779975 1.765 50.562
12 Affx-86992372 32796674 1.766 50.579
12 Affx-87063559 32824804 1.766 50.58
12 Affx-86906584 33018298 1.825 50.629
12 Affx-87332106 33028541 1.826 50.672
12 Affx-87762156 33032650 1.826 50.672
12 Affx-87054854 33122596 1.835 50.737
12 Affx-87054853 33126915 1.835 50.739
12 Affx-87631138 33405560 1.844 50.77
12 Affx-87351225 33439835 1.844 50.77
12 Affx-86979202 33526991 1.845 50.78
12 Affx-87012500 33563062 1.849 50.85
12 Affx-87818195 33696194 1.85 50.886
12 Affx-87712293 33780266 1.852 50.932
12 Affx-87457795 33816903 1.852 50.971
12 Affx-87811097 33866052 1.853 50.992
12 Affx-86912371 33912634 1.858 51.123
12 Affx-86906165 33931607 1.858 51.153
12 Affx-86905170 33941753 1.859 51.18
12 Affx-87046008 34136749 1.863 51.237
12 Affx-87424625 34149001 1.865 51.258
12 Affx-87062166 34193391 1.866 51.302
12 Affx-87305963 34405062 1.871 51.408
12 Affx-86978143 34442859 2.096 51.465
12 Affx-86978146 34446664 2.098 51.496
12 Affx-87227406 34446846 2.099 51.504
12 Affx-86906058 34537484 2.1 51.572
12 Affx-87255500 34674474 2.102 51.603
12 Affx-86912441 34931227 2.104 51.665
12 Affx-86980290 35064864 2.107 51.731
12 Affx-87534980 35152693 2.108 51.789
12 Affx-87189101 35165127 2.11 51.826
12 Affx-87019593 35227597 2.111 51.845
12 Affx-87398056 35241024 2.117 51.898
12 Affx-87110695 35313445 2.119 51.958
12 Affx-87798910 35382579 2.122 52.03
12 Affx-87773147 35644160 2.123 52.057
12 Affx-87717082 36096977 2.123 52.067
12 Affx-87656785 36519522 2.123 52.147
12 Affx-87270051 36638024 2.124 52.154
12 Affx-87787280 36674010 2.124 52.163
12 Affx-87443342 37036140 2.126 52.239
12 Affx-87659330 37569040 2.13 52.476
12 Affx-87389320 37585285 2.134 52.507
12 Affx-87396655 37697217 2.137 52.533
12 Affx-87577320 37847556 2.139 52.597
12 Affx-87245610 38390723 2.146 52.619
12 Affx-87762833 38420710 2.153 52.635
12 Affx-87294853 38449962 2.153 52.653
12 Affx-87694901 38477825 2.154 52.663
12 Affx-87767390 38619286 2.157 52.693
12 Affx-87139496 38658565 2.159 52.705
12 Affx-87295060 38679266 2.173 52.722
12 Affx-87071648 38974444 2.183 52.787
12 Affx-87813983 38997587 2.184 52.807
12 Affx-87286617 38998217 2.184 52.809
12 Affx-87755919 39397916 2.188 52.868
12 Affx-87662612 39442347 2.189 52.883
12 Affx-87660517 39570566 2.19 52.886
12 Affx-87712622 39704740 2.194 52.916
12 Affx-87042527 39784461 2.196 52.948
12 Affx-87607855 39878905 2.199 52.957
12 Affx-87253164 39923063 2.203 52.962
12 Affx-87328718 40165043 2.204 52.967
12 Affx-87668986 40343570 2.209 53.023
12 Affx-87717603 40409730 2.209 53.028
12 Affx-87744265 40485012 2.209 53.028
12 Affx-87569090 40502604 2.21 53.028
12 Affx-87670394 40534443 2.21 53.029
12 Affx-87237171 40536699 2.21 53.029
12 Affx-87787441 40591013 2.212 53.032
12 Affx-87210768 40652798 2.213 53.034
12 Affx-87695333 40763524 2.234 53.094
12 Affx-87312692 40858155 2.245 53.118
12 Affx-87306054 40897639 2.247 53.132
12 Affx-87587865 40906320 2.249 53.135
12 Affx-87737038 40916582 2.249 53.136
12 Affx-87075039 40987811 2.249 53.139
12 Affx-87809634 41054461 2.25 53.14
12 Affx-87301172 41072973 2.25 53.14
12 Affx-87301171 41076872 2.253 53.145
12 Affx-87760104 41107375 2.258 53.156
12 Affx-87229110 41140465 2.261 53.168
12 Affx-87211934 41221384 2.265 53.177
12 Affx-87054051 41235491 2.268 53.181
12 Affx-87737845 41240238 2.269 53.184
12 Affx-87588321 41243827 2.27 53.185
12 Affx-87588320 41244218 2.275 53.193
12 Affx-87588318 41247656 2.277 53.196
12 Affx-87741104 41276789 2.28 53.199
12 Affx-87685287 41288804 2.281 53.209
12 Affx-86930725 41293101 2.281 53.209
12 Affx-87680543 41296721 2.282 53.209
12 Affx-87021256 41315782 2.283 53.21
12 Affx-87181890 41318822 2.289 53.222
12 Affx-87667264 41328828 2.29 53.23
12 Affx-87317215 41349536 2.303 53.251
12 Affx-87277571 41364632 2.303 53.252
12 Affx-87235954 41381226 2.307 53.279
12 Affx-87688490 41395448 2.307 53.279
12 Affx-87424698 41423504 2.307 53.28
12 Affx-87797412 41502259 2.311 53.328
12 Affx-87115770 41502770 2.312 53.334
12 Affx-87104426 41620554 2.312 53.334
12 Affx-87083646 41631409 2.32 53.35
12 Affx-87759171 41717517 2.321 53.359
12 Affx-87165845 41724828 2.323 53.367
12 Affx-87779771 41791456 2.323 53.385
12 Affx-86906538 41920172 2.325 53.416
12 Affx-87688767 42025840 2.328 53.425
12 Affx-87126346 42032453 2.33 53.428
12 Affx-87306569 42042000 2.336 53.446
12 Affx-87522015 42054925 2.337 53.449
12 Affx-87705980 42068822 2.337 53.449
12 Affx-87617811 42077233 2.346 53.461
12 Affx-87722118 42084354 2.35 53.592
12 Affx-87043478 42086916 2.35 53.593
12 Affx-87590613 42154437 2.353 53.611
12 Affx-87561110 42272490 2.36 53.65
12 Affx-87644908 42308575 2.361 53.651
12 Affx-86979718 42353634 2.363 53.733
12 Affx-87229065 42375285 2.367 53.846
12 Affx-87443433 42401217 2.384 53.884
12 Affx-87123879 42480113 2.41 53.959
12 Affx-86987942 42545718 2.414 54.052
12 Affx-87494970 42599034 2.415 54.06
12 Affx-87201525 42613769 2.418 54.069
12 Affx-87076656 42632868 2.423 54.108
12 Affx-87550925 42698536 2.426 54.127
12 Affx-87116489 42702301 2.426 54.127
12 Affx-86993248 42929654 2.429 54.153
12 Affx-87053229 43096698 2.431 54.166
12 Affx-87805868 43212317 2.434 54.194
12 Affx-87655867 43224059 2.434 54.196
12 Affx-87383336 43247872 2.435 54.209
12 Affx-87122521 43265275 2.439 54.219
12 Affx-87556943 43266818 2.439 54.219
12 Affx-87395044 43270765 2.441 54.23
12 Affx-87615065 43280837 2.441 54.23
12 Affx-87365935 43309976 2.441 54.234
12 Affx-87334566 43321000 2.442 54.24
12 Affx-87618557 43364584 2.447 54.264
12 Affx-87700581 43393689 2.45 54.282
12 Affx-87247825 43452586 2.45 54.282
12 Affx-87704614 43532481 2.457 54.292
12 Affx-87725414 43563506 2.459 54.294
12 Affx-87424254 43563560 2.464 54.302
12 Affx-87726661 43607017 2.47 54.317
12 Affx-87068088 43654086 2.472 54.318
12 Affx-87706097 43755054 2.481 54.331
12 Affx-87256218 43785923 2.483 54.335
12 Affx-87319232 43869252 2.484 54.337
12 Affx-87122614 43892682 2.484 54.343
12 Affx-87127834 43899768 2.484 54.343
12 Affx-87666693 43917634 2.485 54.343
12 Affx-87549139 43918515 2.487 54.347
12 Affx-87233352 43924845 2.488 54.35
12 Affx-87357386 43973364 2.49 54.366
12 Affx-87634128 44041962 2.498 54.394
12 Affx-87681879 44045706 2.5 54.411
12 Affx-87390153 44098305 2.508 54.438
12 Affx-87390152 44103741 2.512 54.445
12 Affx-87510568 44203710 2.517 54.476
12 Affx-87756545 44241097 2.518 54.48
12 Affx-87771429 44670732 2.521 54.509
12 Affx-87462511 44683722 2.523 54.512
12 Affx-87313830 44707569 2.523 54.513
12 Affx-87354089 44832658 2.526 54.52
12 Affx-87166986 44869491 2.526 54.52
12 Affx-87330912 44873285 2.526 54.52
12 Affx-87277118 44910534 2.528 54.526
12 Affx-87454027 44942961 2.54 54.538
12 Affx-87534426 44957174 2.54 54.538
12 Affx-87430724 44978239 2.54 54.538
12 Affx-87550035 45005157 2.541 54.538
12 Affx-87720758 45013388 2.541 54.538
12 Affx-86999062 45160512 2.549 54.553
12 Affx-87607899 45196102 2.555 54.577
12 Affx-87340289 45198865 2.558 54.599
12 Affx-87755365 45227375 2.562 54.622
12 Affx-87344999 45341809 2.565 54.667
12 Affx-87295848 45645367 2.606 54.708
12 Affx-87637073 45672189 2.61 54.726
12 Affx-87399831 45722401 2.617 54.776
12 Affx-87446447 46009857 2.621 54.833
12 Affx-87259049 46051237 2.623 54.847
12 Affx-87259048 46056215 2.623 54.847
12 Affx-87401494 46057992 2.623 54.85
12 Affx-87340693 46096062 2.626 54.865
12 Affx-87241521 46115467 2.629 54.877
12 Affx-87390324 46116162 2.631 54.885
12 Affx-87350669 46145562 2.633 54.899
12 Affx-87705731 46176433 2.637 54.936
12 Affx-87718885 46211667 2.638 54.96
12 Affx-87633377 46244199 2.661 54.978
12 Affx-87459338 46292972 2.666 55
12 Affx-87297404 46402564 2.667 55.009
12 Affx-87041298 46486106 2.67 55.035
12 Affx-87734328 46557351 2.672 55.044
12 Affx-87207752 46700392 2.678 55.098
12 Affx-87157045 46933860 2.68 55.116
12 Affx-87665325 46979393 2.682 55.12
12 Affx-87231975 46979600 2.683 55.129
12 Affx-86989459 47032759 2.683 55.131
12 Affx-87277296 47041294 2.705 55.231
12 Affx-87476649 47048987 2.708 55.249
12 Affx-87207331 47049814 2.708 55.249
12 Affx-87006659 47111988 2.718 55.26
12 Affx-87798698 47201388 2.722 55.272
12 Affx-87271629 47221950 2.756 55.281
12 Affx-87554132 47248926 2.759 55.283
12 Affx-87012923 47250323 2.759 55.283
12 Affx-87809666 47265400 2.761 55.288
12 Affx-86926674 47294316 2.767 55.307
12 Affx-87804450 47363926 2.77 55.315
12 Affx-87211295 47522821 2.773 55.321
12 Affx-87325346 47621754 2.773 55.321
12 Affx-87320417 47641964 2.773 55.322
12 Affx-87062902 47642323 2.774 55.326
12 Affx-87320418 47643709 2.774 55.326
12 Affx-87534377 47650167 2.776 55.34
12 Affx-87121270 47658646 2.777 55.341
12 Affx-87735528 47721217 2.781 55.351
12 Affx-87649148 47727158 2.787 55.358
12 Affx-87451902 47739542 2.787 55.366
12 Affx-87206395 47877898 2.789 55.382
12 Affx-87206000 47888639 2.789 55.382
12 Affx-87220862 47894136 2.79 55.387
12 Affx-87671258 47907336 2.792 55.398
12 Affx-87441655 47932880 2.793 55.506
12 Affx-87320920 47942012 2.795 55.508
12 Affx-87249458 47963452 2.798 55.517
12 Affx-87395322 47964126 2.799 55.528
12 Affx-87079343 47972646 2.803 55.537
12 Affx-87345161 47972860 2.806 55.545
12 Affx-86912142 47990943 2.808 55.552
12 Affx-87323264 48082122 2.809 55.615
12 Affx-87705827 48099157 2.823 55.644
12 Affx-87532245 48142195 2.826 55.662
12 Affx-87775726 48167794 2.829 55.676
12 Affx-87725748 48175613 2.829 55.676
12 Affx-87424472 48178059 2.834 55.703
12 Affx-87160477 48221619 2.837 55.728
12 Affx-87033851 48243965 2.838 55.781
12 Affx-87705483 48257618 2.843 55.804
12 Affx-86989435 48286445 2.846 55.826
12 Affx-87657295 48296247 2.847 55.831
12 Affx-87362422 48298502 2.848 55.831
12 Affx-87652912 48343376 2.852 55.884
12 Affx-87681816 48392624 2.852 55.92
12 Affx-87315541 48496506 2.855 55.992
12 Affx-87036154 48604064 2.858 56.01
12 Affx-87215454 48715794 2.865 56.017
12 Affx-86995425 48717999 2.865 56.017
12 Affx-87304292 48745609 2.87 56.033
12 Affx-86908068 48782198 2.873 56.053
12 Affx-87347342 48817832 2.875 56.06
12 Affx-87725934 48843124 2.875 56.06
12 Affx-87699618 48850922 2.878 56.072
12 Affx-87699616 48852554 2.878 56.072
12 Affx-87307792 48999308 2.886 56.105
12 Affx-87453037 49030124 2.887 56.11
12 Affx-87770061 49144007 2.888 56.111
12 Affx-87006327 49205181 2.892 56.129
12 Affx-87801583 49284789 2.893 56.139
12 Affx-87625935 49308190 2.896 56.151
12 Affx-87553791 49334244 2.898 56.154
12 Affx-87286349 49351261 2.899 56.165
12 Affx-87517772 49463079 2.908 56.188
12 Affx-87639829 49484561 2.915 56.21
12 Affx-87320089 49506732 2.92 56.435
12 Affx-87750608 49513447 2.92 56.436
12 Affx-87191311 49544840 2.921 56.436
12 Affx-87396556 49578421 2.926 56.444
12 Affx-87489336 49581909 2.926 56.444
12 Affx-87251398 49583178 2.926 56.445
12 Affx-87438253 49596572 2.926 56.452
12 Affx-86926094 49612366 2.929 56.468
12 Affx-87799150 49620086 2.931 56.475
12 Affx-87552878 49620866 2.931 56.476
12 Affx-87639256 49650528 2.94 56.495
12 Affx-87456604 49679348 2.944 56.545
12 Affx-87107832 49770890 2.948 56.595
12 Affx-87402376 49875759 2.953 56.663
12 Affx-87260415 49877089 2.953 56.663
12 Affx-87023942 49878423 2.954 56.663
12 Affx-87351465 49895736 2.96 56.68
12 Affx-86926284 49897360 2.96 56.68
12 Affx-87023064 49924912 2.972 56.706
12 Affx-87644984 49944702 2.972 56.714
12 Affx-87669054 49983112 2.974 56.727
12 Affx-87467206 50093548 2.98 56.789
12 Affx-87697290 50160746 2.983 56.794
12 Affx-87055685 50203105 3.001 56.801
12 Affx-87286597 50234644 3.001 56.81
12 Affx-87286599 50235012 3.004 56.822
12 Affx-87576973 50245964 3.007 56.849
12 Affx-87677959 50285211 3.008 56.869
12 Affx-87054635 50335650 3.01 56.905
12 Affx-87427153 50385265 3.014 56.931
12 Affx-87729630 50385585 3.015 56.935
12 Affx-87729631 50387993 3.016 56.935
12 Affx-87646971 50440141 3.02 56.953
12 Affx-86907354 50495679 3.024 56.993
12 Affx-87757583 50528442 3.026 57.005
12 Affx-87757581 50531750 3.026 57.005
12 Affx-87164850 50536764 3.026 57.005
12 Affx-87270932 50557259 3.026 57.007
12 Affx-87578832 50659864 3.027 57.026
12 Affx-87428247 50664709 3.028 57.046
12 Affx-87395324 50693131 3.03 57.074
12 Affx-87249461 50693499 3.03 57.074
12 Affx-87771251 50703513 3.03 57.08
12 Affx-87046238 50733735 3.041 57.331
12 Affx-87307350 50944469 3.049 57.394
12 Affx-87080993 51067129 3.058 57.407
12 Affx-87081020 51234172 3.064 57.434
12 Affx-87777298 51245950 3.105 57.446
12 Affx-87359468 51270421 3.109 57.476
12 Affx-87375264 51278501 3.111 57.5
12 Affx-87342806 51304608 3.112 57.517
12 Affx-87753579 51434642 3.119 57.529
12 Affx-87307841 51498638 3.124 57.604
12 Affx-87307840 51500067 3.124 57.604
12 Affx-87581615 51518600 3.125 57.604
12 Affx-86912708 51518816 3.125 57.619
12 Affx-87046159 51520100 3.125 57.62
12 Affx-87777028 51554269 3.149 57.644
12 Affx-87274126 51568018 3.154 57.685
12 Affx-87023440 51632973 3.184 57.757
12 Affx-87721849 51769554 3.186 57.778
12 Affx-87566758 51809693 3.188 57.789
12 Affx-87736920 51816128 3.191 57.821
12 Affx-87815024 51838377 3.195 57.856
12 Affx-87421478 51849011 3.2 57.886
12 Affx-87013593 51853795 3.2 58.038
12 Affx-87307158 51891105 3.206 58.287
12 Affx-87770940 51917814 3.208 58.372
12 Affx-87253332 51931400 3.236 58.43
12 Affx-87419868 52034272 3.237 58.579
12 Affx-87251426 52068585 3.243 58.751
12 Affx-87071226 52098862 3.249 58.768
12 Affx-87213933 52137908 3.249 58.773
12 Affx-87597878 52173005 3.249 58.774
12 Affx-87118223 52354328 3.252 58.797
12 Affx-87240270 52358048 3.255 58.817
12 Affx-87107039 52361061 3.256 58.837
12 Affx-86999722 52390561 3.261 58.86
12 Affx-86914573 52394700 3.263 58.886
12 Affx-87705568 52450782 3.266 58.936
12 Affx-87792259 52501045 3.268 58.957
12 Affx-87652772 52504109 3.268 58.957
12 Affx-87652773 52504869 3.325 58.959
12 Affx-87263851 52594844 3.327 58.998
12 Affx-87002300 52679240 3.338 59.07
12 Affx-86974654 52723066 3.34 59.114
12 Affx-87016095 52801616 3.341 59.127
12 Affx-87016099 52804087 3.344 59.134
12 Affx-86913605 52805902 3.345 59.145
12 Affx-86978003 52810536 3.348 59.158
12 Affx-87280265 52822239 3.352 59.204
12 Affx-87224408 52832792 3.353 59.228
12 Affx-87110407 52832994 3.354 59.229
12 Affx-87424817 53315211 3.355 59.273
12 Affx-86917757 53404891 3.357 59.3
12 Affx-86914064 53456796 3.361 59.32
12 Affx-86997901 53556655 3.364 59.351
12 Affx-87640363 53610602 3.369 59.403
12 Affx-87602144 53682738 3.37 59.416
12 Affx-87112446 53730268 3.376 59.432
12 Affx-87156456 53739723 3.376 59.432
12 Affx-87183476 53749207 3.382 59.443
12 Affx-87720824 53782502 3.389 59.462
12 Affx-87720820 53783632 3.389 59.462
12 Affx-87045549 53816522 3.394 59.489
12 Affx-87654760 53859110 3.399 59.53
12 Affx-87378391 53877993 3.399 59.53
12 Affx-87740186 53893902 3.399 59.531
12 Affx-87320687 53927676 3.402 59.547
12 Affx-87181653 53953188 3.409 59.628
12 Affx-87181652 53953223 3.41 59.666
12 Affx-87414726 53962934 3.411 59.667
12 Affx-87434762 54020796 3.416 59.761
12 Affx-87310125 54021670 3.416 59.767
12 Affx-87310120 54026427 3.418 59.781
12 Affx-87270851 54040010 3.422 59.852
12 Affx-87022196 54084443 3.424 59.975
12 Affx-86905046 54084702 3.429 60.015
12 Affx-87454975 54100106 3.438 60.118
12 Affx-87670294 54289502 3.441 60.223
12 Affx-87594294 54321260 3.455 60.241
12 Affx-87639357 54343979 3.456 60.267
12 Affx-87667890 54366412 3.466 60.309
12 Affx-87385847 54373499 3.569 60.519
12 Affx-87214566 54399950 3.571 60.543
12 Affx-87355682 54409829 3.574 60.554
12 Affx-87538142 54455997 3.576 60.596
12 Affx-87197827 54475398 3.577 60.598
12 Affx-87101247 54505906 3.58 60.662
12 Affx-87301580 54771288 3.581 60.686
12 Affx-87388508 54824925 3.581 60.686
12 Affx-87107402 54988810 3.588 60.699
12 Affx-86925718 55059989 3.59 60.722
12 Affx-87642043 55082530 3.592 60.75
12 Affx-87202067 55109498 3.594 60.823
12 Affx-87793361 55177980 3.595 60.847
12 Affx-87403663 55188188 3.597 60.92
12 Affx-87010647 55198491 3.597 60.921
12 Affx-86993017 55289639 3.603 61.023
12 Affx-86917332 55509232 3.607 61.105
12 Affx-87312156 55586164 3.609 61.115
12 Affx-87628550 55888649 3.609 61.119
12 Affx-87628549 55889889 3.609 61.119
12 Affx-87376031 55911558 3.613 61.128
12 Affx-87280007 56037409 3.617 61.17
12 Affx-87457697 56315119 3.621 61.213
12 Affx-86941064 56373927 3.622 61.241
12 Affx-87207566 56516007 3.624 61.393
12 Affx-87603751 56565293 3.625 61.417
12 Affx-87037087 56597089 3.627 61.585
12 Affx-87552910 56710379 3.628 61.636
12 Affx-87210889 56729589 3.628 61.636
12 Affx-87644522 56773321 3.639 61.705
12 Affx-86917395 56883009 3.644 61.764
12 Affx-87010008 56939335 3.648 61.805
12 Affx-87261494 56941288 3.65 61.841
12 Affx-87176994 57059251 3.652 61.92
12 Affx-87346468 57060987 3.654 61.976
12 Affx-87156646 57340199 3.658 62.056
12 Affx-87231583 57362947 3.659 62.065
12 Affx-87531854 57446171 3.659 62.067
12 Affx-87315635 57470388 3.66 62.068
12 Affx-87504270 57575762 3.662 62.071
12 Affx-87692986 57720050 3.664 62.074
12 Affx-87255969 57742408 3.665 62.077
12 Affx-86916562 57742867 3.665 62.077
12 Affx-86908641 57749603 3.668 62.08
12 Affx-87432503 57831417 3.677 62.11
12 Affx-87218617 57842649 3.679 62.126
12 Affx-87688761 57932319 3.683 62.152
12 Affx-86915387 57945046 3.684 62.153
12 Affx-87184104 57950554 3.685 62.164
12 Affx-87559722 57976360 3.691 62.228
12 Affx-87439843 58027597 3.694 62.239
12 Affx-87179239 58090100 3.695 62.252
12 Affx-87016568 58113647 3.697 62.255
12 Affx-87111482 58139626 3.698 62.424
12 Affx-87707486 58214997 3.705 62.452
12 Affx-86993283 58228021 3.706 62.467
12 Affx-87678934 58277116 3.708 62.49
12 Affx-87712164 58337318 3.739 62.528
12 Affx-87630519 58473013 3.804 62.551
12 Affx-87753081 58534184 3.808 62.581
12 Affx-87405480 58658631 3.811 62.631
12 Affx-87298613 59048174 3.816 62.675
12 Affx-87208884 59097659 3.816 62.676
12 Affx-87017223 59128755 3.816 62.679
12 Affx-87623823 59147365 3.818 62.703
12 Affx-87184593 59154953 3.819 62.706
12 Affx-86916354 59302914 3.828 62.765
12 Affx-87046093 59441982 3.839 62.828
12 Affx-87279485 59465854 3.841 62.842
12 Affx-87555309 59475279 3.845 62.854
12 Affx-87548665 59495263 3.848 62.87
12 Affx-87414708 59508317 3.85 62.882
12 Affx-87800831 59642768 3.852 62.913
12 Affx-87678967 59644430 3.853 62.925
12 Affx-86972404 59697259 3.856 62.943
12 Affx-87719586 59702610 3.858 62.958
12 Affx-87767629 59708417 3.859 62.96
12 Affx-87206596 59780404 3.863 63
12 Affx-87571818 59843980 3.865 63.021
12 Affx-87619965 59970775 3.93 63.055
12 Affx-87813118 60012884 3.93 63.061
12 Affx-87023801 60060028 3.932 63.07
12 Affx-86896469 60071174 3.933 63.087
12 Affx-86915689 60071526 3.934 63.112
12 Affx-87688641 60117304 3.939 63.131
12 Affx-87337802 60145264 3.94 63.138
12 Affx-87337800 60154402 3.942 63.14
12 Affx-87553402 60177155 3.942 63.148
12 Affx-87245246 60188921 3.945 63.165
12 Affx-86907718 60204029 3.954 63.181
12 Affx-87370252 60266614 3.956 63.223
12 Affx-87685958 60307437 3.958 63.226
12 Affx-87064743 60390935 3.961 63.245
12 Affx-87323133 60400639 3.962 63.251
12 Affx-87434030 60420555 3.963 63.273
12 Affx-87109239 60442758 3.965 63.288
12 Affx-86906128 60476095 3.97 63.305
12 Affx-87385705 60513995 3.97 63.306
12 Affx-87112264 60522314 3.972 63.343
12 Affx-86914386 60619557 3.973 63.375
12 Affx-87257805 60641016 3.975 63.386
12 Affx-87435135 60695096 3.976 63.394
12 Affx-87204154 60704511 3.977 63.409
12 Affx-87241875 60725096 3.978 63.429
12 Affx-87249632 60835240 3.981 63.479
12 Affx-86972054 60852058 3.984 63.5
12 Affx-87420153 60888226 3.985 63.503
12 Affx-87244579 60977247 3.99 63.539
12 Affx-87013774 60984515 3.993 63.568
12 Affx-87283100 61151940 3.998 63.648
12 Affx-87038579 61165303 3.999 63.652
12 Affx-87734161 61324482 3.999 63.659
12 Affx-87051451 61326892 4 63.673
12 Affx-87794631 61364790 4 63.681
12 Affx-87456983 61387910 4 63.698
12 Affx-87175176 61388295 4 63.698
12 Affx-87456985 61409492 4.001 63.712
12 Affx-87360012 61522234 4.004 63.727
12 Affx-87799230 61794852 4.009 63.761
12 Affx-87055176 61798419 4.009 63.761
12 Affx-86928985 61817598 4.011 63.772
12 Affx-87325994 61856415 4.016 63.79
12 Affx-87097184 61874649 4.024 63.821
12 Affx-87724525 61882661 4.027 63.848
12 Affx-87536879 61919049 4.028 63.869
12 Affx-87200945 61935465 4.031 63.894
12 Affx-87634888 62033641 4.034 63.934
12 Affx-87108170 62041480 4.034 63.938
12 Affx-86915379 62046327 4.038 63.965
12 Affx-86916005 62046408 4.049 64.008
12 Affx-87284381 62092785 4.051 64.053
12 Affx-86915856 62105516 4.053 64.098
12 Affx-87629357 62112003 4.055 64.122
12 Affx-87133418 62118182 4.056 64.151
12 Affx-86946275 62135173 4.061 64.172
12 Affx-87408721 62155047 4.062 64.198
12 Affx-87702030 62155769 4.063 64.198
12 Affx-87030197 62163137 4.069 64.218
12 Affx-87702036 62164812 4.069 64.219
12 Affx-87030199 62165247 4.069 64.219
12 Affx-87114466 62204468 4.072 64.275
12 Affx-87128524 62223577 4.079 64.31
12 Affx-87194259 62239213 4.079 64.311
12 Affx-87137772 62260996 4.092 64.36
12 Affx-87204212 62276329 4.092 64.363
12 Affx-87551130 62355874 4.093 64.413
12 Affx-87776837 62384911 4.098 64.489
12 Affx-86978712 62414349 4.102 64.552
12 Affx-87006739 62529733 4.107 64.588
12 Affx-86910340 62631275 4.109 64.677
12 Affx-87202749 62651580 4.111 64.691
12 Affx-87152172 62657606 4.111 64.692
12 Affx-87641334 62699601 4.122 64.736
12 Affx-87207162 62702948 4.125 64.765
12 Affx-87545811 62795921 4.129 64.82
12 Affx-87759522 62854119 4.133 64.906
12 Affx-87300663 62870531 4.139 64.958
12 Affx-87516067 63193310 4.141 65.01
12 Affx-87734021 63369254 4.144 65.025
12 Affx-86988549 63411023 4.146 65.037
12 Affx-87384898 63483365 4.148 65.051
12 Affx-87666408 63483554 4.148 65.051
12 Affx-86979221 63541518 4.152 65.057
12 Affx-87673549 63582094 4.155 65.07
12 Affx-87176332 63627669 4.156 65.077
12 Affx-87661860 63679254 4.156 65.082
12 Affx-86912743 63832802 4.156 65.086
12 Affx-87151913 63839190 4.158 65.087
12 Affx-87735024 63841132 4.158 65.088
12 Affx-87735021 63847330 4.16 65.092
12 Affx-87439350 63851281 4.169 65.103
12 Affx-87430723 63872811 4.169 65.106
12 Affx-87005688 63901585 4.172 65.118
12 Affx-86919509 63929251 4.175 65.124
12 Affx-87206239 63965031 4.181 65.16
12 Affx-87586250 64015211 4.187 65.167
12 Affx-87236105 64043989 4.188 65.17
12 Affx-87269113 64049294 4.192 65.178
12 Affx-87812813 64104348 4.195 65.19
12 Affx-87282937 64110520 4.197 65.201
12 Affx-87676570 64140280 4.2 65.21
12 Affx-87243685 64146129 4.202 65.214
12 Affx-87252077 64202498 4.203 65.22
12 Affx-87018512 64203125 4.203 65.221
12 Affx-86986291 64344558 4.204 65.224
12 Affx-87286232 64447496 4.205 65.232
12 Affx-87613245 64477907 4.205 65.232
12 Affx-87622130 64507415 4.206 65.237
12 Affx-87799782 64531817 4.21 65.246
12 Affx-87719873 64581943 4.212 65.249
12 Affx-87719876 64592976 4.215 65.26
12 Affx-87355085 64629868 4.215 65.26
12 Affx-87649583 64632115 4.216 65.26
12 Affx-87369499 64637998 4.216 65.261
12 Affx-87795040 64641907 4.218 65.268
12 Affx-87770290 64657382 4.221 65.288
12 Affx-87114563 64692956 4.222 65.29
12 Affx-87369415 64746249 4.223 65.295
12 Affx-87229102 64763715 4.224 65.3
12 Affx-87185115 64844063 4.224 65.314
12 Affx-87090208 64847940 4.228 65.319
12 Affx-87399009 64884527 4.23 65.344
12 Affx-87687578 64890385 4.233 65.351
12 Affx-87399008 64905728 4.236 65.364
12 Affx-87437442 64907972 4.237 65.365
12 Affx-87744932 64908341 4.237 65.365
12 Affx-87776125 64943170 4.24 65.391
12 Affx-87080210 64954850 4.24 65.391
12 Affx-87251641 65051572 4.244 65.411
12 Affx-87235539 65085938 4.246 65.528
12 Affx-86908553 65131101 4.25 65.555
12 Affx-86913660 65134255 4.254 65.581
12 Affx-87208519 65222528 4.255 65.61
12 Affx-87020400 65361776 4.259 65.646
12 Affx-87680011 65384166 4.263 65.666
12 Affx-87790546 65389857 4.264 65.671
12 Affx-87385793 65421056 4.27 65.69
12 Affx-87633026 65440236 4.272 65.706
12 Affx-87032805 65577450 4.273 65.733
12 Affx-87703810 65668479 4.275 65.74
12 Affx-87253119 65696699 4.28 65.754
12 Affx-87391622 65711452 4.282 65.766
12 Affx-87165992 65753986 4.285 65.805
12 Affx-87307317 65761452 4.289 65.828
12 Affx-87648080 65777986 4.29 65.849
12 Affx-87636390 65836402 4.291 65.858
12 Affx-87226093 65864922 4.293 65.894
12 Affx-87688383 65873411 4.294 65.931
12 Affx-87091222 65986655 4.294 65.945
12 Affx-86990469 66020703 4.295 65.947
12 Affx-87791986 66025662 4.301 65.963
12 Affx-87746657 66071235 4.303 66.096
12 Affx-87706089 66097892 4.305 66.116
12 Affx-87135696 66109359 4.307 66.141
12 Affx-87496005 66171232 4.309 66.162
12 Affx-87204726 66212714 4.312 66.185
12 Affx-87756051 66241591 4.315 66.2
12 Affx-86917658 66241716 4.315 66.205
12 Affx-87598638 66254198 4.321 66.258
12 Affx-87776963 66402062 4.323 66.327
12 Affx-87003558 66423829 4.324 66.338
12 Affx-86912580 66607527 4.36 66.47
12 Affx-87268878 66643391 4.361 66.486
12 Affx-86907406 66661923 4.366 66.548
12 Affx-87741331 66756510 4.369 66.64
12 Affx-87703484 66820330 4.371 66.656
12 Affx-87184059 66932558 4.374 66.688
12 Affx-87618802 66933433 4.374 66.688
12 Affx-87353302 66933770 4.374 66.688
12 Affx-87677792 66974541 4.381 66.75
12 Affx-86913868 66996475 4.382 66.751
12 Affx-87577192 66999363 4.383 66.755
12 Affx-87287006 67001999 4.384 66.764
12 Affx-87352185 67021553 4.388 66.78
12 Affx-87586370 67048037 4.424 66.919
12 Affx-87741825 67113021 4.454 66.938
12 Affx-87396053 67139949 4.455 66.941
12 Affx-87740978 67445508 4.461 66.964
12 Affx-86986018 67557168 4.461 66.964
12 Affx-87423561 67563114 4.465 66.968
12 Affx-87215062 67589027 4.469 66.978
12 Affx-87215061 67589135 4.469 67.089
12 Affx-87397388 67633971 4.475 67.125
12 Affx-87351801 67701236 4.478 67.15
12 Affx-86979240 67705069 4.479 67.156
12 Affx-87190267 67708141 4.48 67.156
12 Affx-86987307 67712698 4.481 67.162
12 Affx-86986686 67720249 4.482 67.172
12 Affx-87029118 67741377 4.485 67.179
12 Affx-87374979 67772210 4.489 67.188
12 Affx-87424074 67780145 4.491 67.198
12 Affx-87350983 67807510 4.492 67.205
12 Affx-87302970 67845573 4.496 67.227
12 Affx-87684993 67948618 4.496 67.238
12 Affx-87182600 67960789 4.499 67.259
12 Affx-87617322 67961954 4.499 67.259
12 Affx-87617319 67964350 4.499 67.259
12 Affx-86958071 67979088 4.501 67.266
12 Affx-87685007 68022559 4.504 67.286
12 Affx-87459121 68053186 4.506 67.339
12 Affx-87153699 68096820 4.509 67.377
12 Affx-87307097 68099625 4.509 67.379
12 Affx-87422321 68216160 4.513 67.414
12 Affx-87291104 68223608 4.514 67.443
12 Affx-87727051 68290219 4.516 67.529
12 Affx-87618436 68345383 4.517 67.623
12 Affx-87096683 68488467 4.524 67.678
12 Affx-87267752 68650064 4.527 67.738
12 Affx-86946094 68688705 4.527 67.738
12 Affx-87213829 68796773 4.529 67.753
12 Affx-87542978 68805375 4.535 67.813
12 Affx-87231408 68830951 4.537 67.827
12 Affx-87705635 68889570 4.543 67.854
12 Affx-87616530 68905419 4.543 67.855
12 Affx-87659246 68929915 4.547 67.875
12 Affx-87686270 69074097 4.555 67.936
12 Affx-87537528 69223005 4.555 67.957
12 Affx-87365205 69363673 4.557 67.963
12 Affx-87559320 69381916 4.562 67.979
12 Affx-87024214 69408315 4.565 68.001
12 Affx-87806236 69448940 4.569 68.047
12 Affx-86904310 69569308 4.575 68.088
12 Affx-86916557 69572264 4.575 68.089
12 Affx-87411122 69607041 4.578 68.155
12 Affx-87360479 70581272 4.581 68.231
12 Affx-87338108 70654851 4.583 68.31
12 Affx-87642753 70697357 4.63 68.409
12 Affx-87506293 70715136 4.633 68.443
12 Affx-87588606 70715649 4.633 68.443
12 Affx-87389457 70756499 4.642 68.484
12 Affx-87268632 70770797 4.642 68.484
12 Affx-87318781 70800051 4.646 68.504
12 Affx-87764039 70823768 4.649 68.532
12 Affx-87789245 70829919 4.715 68.546
12 Affx-87369708 70831938 4.786 68.568
12 Affx-87439607 70844619 4.789 68.588
12 Affx-87658340 70985957 4.794 68.654
12 Affx-87001346 70986627 4.794 68.654
12 Affx-87346687 71017701 4.797 68.717
12 Affx-87592507 71123973 4.803 68.768
12 Affx-87666411 71271944 4.808 68.837
12 Affx-87002878 71289339 4.81 68.855
12 Affx-87634225 71319379 4.81 68.883
12 Affx-87677409 71433575 4.811 68.888
12 Affx-87436985 71462611 4.811 68.889
12 Affx-87483439 71867552 4.816 68.922
12 Affx-87004793 71867629 4.817 68.942
12 Affx-87350072 71872349 4.821 68.955
12 Affx-86971940 71872561 4.821 68.957
12 Affx-87200041 71897835 4.826 68.993
12 Affx-87648922 71901726 4.826 68.994
12 Affx-87641734 71975970 4.833 69.073
12 Affx-87071079 72056422 4.838 69.163
12 Affx-87094073 72082047 4.839 69.169
12 Affx-87462217 72176800 4.842 69.189
12 Affx-87169205 72352035 4.843 69.219
12 Affx-87798260 72487130 4.844 69.232
12 Affx-87238012 72487930 4.848 69.245
12 Affx-87305794 72593689 4.857 69.265
12 Affx-87305792 72597556 4.861 69.377
12 Affx-86916917 72697979 4.868 69.397
12 Affx-87451226 72784951 4.868 69.398
12 Affx-87172027 72877725 4.871 69.401
12 Affx-87612640 72965517 4.873 69.403
12 Affx-87124900 72993343 4.875 69.404
12 Affx-87559317 73015759 4.878 69.407
12 Affx-87075663 73060173 4.878 69.407
12 Affx-87104505 73128563 4.878 69.409
12 Affx-86993768 73129031 4.879 69.409
12 Affx-87616638 73133821 4.884 69.413
12 Affx-87626197 73148719 4.884 69.413
12 Affx-87281158 73203718 4.885 69.42
12 Affx-87715269 73255048 4.886 69.429
12 Affx-86915065 73268544 4.887 69.44
12 Affx-87358495 73313808 4.896 69.459
12 Affx-87740540 73400441 4.898 69.462
12 Affx-86905415 73401484 4.9 69.464
12 Affx-87572068 73425654 4.904 69.476
12 Affx-87295342 73490578 4.908 69.495
12 Affx-87155891 73523503 4.908 69.495
12 Affx-87592193 73559513 4.913 69.501
12 Affx-87197665 73580595 4.914 69.503
12 Affx-87481053 73587493 4.915 69.503
12 Affx-87655493 73594070 4.927 69.556
12 Affx-87193964 73638825 4.937 69.561
12 Affx-87205425 73644909 4.937 69.562
12 Affx-87473961 73669694 4.945 69.575
12 Affx-87274756 73684758 4.945 69.575
12 Affx-87555782 73703440 4.949 69.577
12 Affx-87467101 73728210 4.953 69.585
12 Affx-87756782 73813494 4.954 69.595
12 Affx-87085865 73835346 4.956 69.601
12 Affx-87351799 73873449 4.956 69.601
12 Affx-87709868 73915127 4.958 69.614
12 Affx-87269111 73946945 4.96 69.615
12 Affx-87567225 73948346 4.961 69.618
12 Affx-87731969 73975199 4.963 69.63
12 Affx-87731963 73991545 4.967 69.644
12 Affx-87330935 74001112 4.968 69.649
12 Affx-87761098 74002786 4.969 69.649
12 Affx-87330938 74009064 4.969 69.649
12 Affx-87783609 74053210 4.969 69.656
12 Affx-87379453 74067093 4.973 69.672
12 Affx-87310076 74146412 4.975 69.683
12 Affx-87051586 74209735 4.983 69.712
12 Affx-87714182 74243875 4.985 69.723
12 Affx-87140296 74248717 4.989 69.729
12 Affx-87411532 74273670 4.99 69.729
12 Affx-87033000 74275690 4.991 69.731
12 Affx-87706346 74275783 4.995 69.748
12 Affx-87274517 74303621 4.997 69.757
12 Affx-87642679 74307494 4.997 69.758
12 Affx-87395095 74413462 4.999 69.775
12 Affx-87778981 74513757 5.002 69.784
12 Affx-87285971 74603592 5.004 69.808
12 Affx-87762192 74674287 5.006 69.828
12 Affx-87367609 74704461 5.01 69.874
12 Affx-87441851 74772435 5.012 69.885
12 Affx-87060408 74809995 5.016 69.888
12 Affx-87191755 74848402 5.017 69.89
12 Affx-87191757 74867389 5.02 69.893
12 Affx-87058878 74884686 5.024 69.897
12 Affx-87314189 74884880 5.024 69.904
12 Affx-87439898 74892715 5.026 69.922
12 Affx-87650721 74936836 5.027 69.979
12 Affx-87678868 74945380 5.029 69.993
12 Affx-87645261 74968636 5.029 70.004
12 Affx-87292424 75045750 5.033 70.035
12 Affx-86918590 75138680 5.035 70.054
12 Affx-87337220 75142964 5.036 70.102
12 Affx-87525865 75166069 5.037 70.123
12 Affx-87354103 75205772 5.04 70.215
12 Affx-87005712 75210006 5.042 70.257
12 Affx-87796180 75218602 5.043 70.262
12 Affx-87655680 75237749 5.047 70.284
12 Affx-87146986 75286743 5.052 70.285
12 Affx-86997891 75320787 5.055 70.288
12 Affx-87792327 75320961 5.059 70.292
12 Affx-87734959 75384953 5.063 70.299
12 Affx-87008149 75401400 5.063 70.301
12 Affx-87550108 75419494 5.063 70.301
12 Affx-86914752 75420207 5.065 70.319
12 Affx-86936489 75423499 5.065 70.32
12 Affx-87007969 75423625 5.067 70.322
12 Affx-87317016 75464394 5.071 70.334
12 Affx-87439172 75464496 5.071 70.335
12 Affx-87439173 75468921 5.072 70.336
12 Affx-87062134 75491730 5.075 70.343
12 Affx-87382254 75530360 5.076 70.355
12 Affx-87699930 75550013 5.076 70.36
12 Affx-87187028 75579459 5.077 70.378
12 Affx-87425925 75601954 5.08 70.391
12 Affx-87214333 75607052 5.081 70.391
12 Affx-87576074 75689660 5.087 70.423
12 Affx-87069595 75737009 5.089 70.497
12 Affx-87281990 75799055 5.091 70.556
12 Affx-87374301 75811979 5.096 70.603
12 Affx-87624857 75826274 5.098 70.616
12 Affx-87192388 75853051 5.102 70.685
12 Affx-87101545 75860004 5.104 70.72
12 Affx-86997632 75886602 5.104 70.794
12 Affx-86983364 76013992 5.108 70.877
12 Affx-87361501 76014547 5.108 70.878
12 Affx-87361503 76019444 5.112 70.904
12 Affx-87307868 76092442 5.113 70.929
12 Affx-87185695 76107169 5.119 70.944
12 Affx-87654093 76149628 5.121 70.973
12 Affx-87012958 76164431 5.122 70.978
12 Affx-87119806 76170618 5.124 71.01
12 Affx-87699881 76173492 5.125 71.011
12 Affx-87407185 76180462 5.125 71.021
12 Affx-87218952 76200113 5.13 71.047
12 Affx-87462294 76224806 5.132 71.063
12 Affx-87406908 76248126 5.134 71.073
12 Affx-87237613 76288190 5.139 71.116
12 Affx-87557388 76304850 5.144 71.145
12 Affx-87614298 76386750 5.147 71.198
12 Affx-87522123 76408807 5.148 71.235
12 Affx-87182379 76409773 5.148 71.247
12 Affx-86924653 76451074 5.15 71.274
12 Affx-87740780 76460917 5.154 71.362
12 Affx-87070000 76524356 5.163 71.506
12 Affx-87761430 76524569 5.165 71.517
12 Affx-87069998 76529674 5.166 71.525
12 Affx-87069995 76536437 5.169 71.537
12 Affx-87069996 76536506 5.169 71.538
12 Affx-87483693 76562705 5.183 71.568
12 Affx-87065027 76622756 5.186 71.616
12 Affx-87639345 76749995 5.189 71.688
12 Affx-87502912 76769156 5.19 71.699
12 Affx-86914239 76866940 5.195 71.726
12 Affx-87031490 76909464 5.198 71.759
12 Affx-87568970 76914644 5.2 71.764
12 Affx-87704048 76928758 5.202 71.77
12 Affx-87031497 76938520 5.204 71.778
12 Affx-87176532 76962836 5.207 71.798
12 Affx-87530045 77023314 5.208 71.833
12 Affx-86913058 77079463 5.209 71.841
12 Affx-87816569 77110113 5.212 71.884
12 Affx-87004642 77136567 5.215 71.913
12 Affx-87653944 77230648 5.219 71.949
12 Affx-87238285 77241710 5.22 71.965
12 Affx-87349620 77265573 5.221 71.967
12 Affx-87151542 77304808 5.229 71.989
12 Affx-87238371 77321981 5.232 71.998
12 Affx-87238369 77333560 5.234 72.007
12 Affx-87191312 77388170 5.237 72.026
12 Affx-86985275 77438119 5.241 72.065
12 Affx-87068733 77462426 5.254 72.069
12 Affx-87657351 77609476 5.257 72.075
12 Affx-86908003 77619525 5.257 72.077
12 Affx-86905649 77620334 5.259 72.091
12 Affx-87188498 77629715 5.261 72.112
12 Affx-87765704 77640199 5.263 72.121
12 Affx-87727596 77723553 5.265 72.145
12 Affx-87639046 77728426 5.268 72.153
12 Affx-87044783 77803992 5.272 72.168
12 Affx-87763369 77869304 5.274 72.184
12 Affx-86933129 77907615 5.278 72.227
12 Affx-87350167 77944947 5.281 72.248
12 Affx-87617548 78131749 5.287 72.332
12 Affx-87418796 78152657 5.289 72.345
12 Affx-87499535 78154636 5.29 72.347
12 Affx-87215805 78165100 5.292 72.382
12 Affx-87816895 78335725 5.293 72.501
12 Affx-87451212 78380494 5.293 72.509
12 Affx-86970770 78426536 5.294 72.528
12 Affx-87687248 78460315 5.298 72.535
12 Affx-86916765 78495265 5.298 72.544
12 Affx-87224462 78502054 5.299 72.549
12 Affx-87732018 78502988 5.3 72.549
12 Affx-87103286 78505765 5.303 72.554
12 Affx-87564513 78520188 5.306 72.566
12 Affx-87262202 78567858 5.311 72.592
12 Affx-87015728 78587332 5.314 72.613
12 Affx-87523859 78609692 5.316 72.637
12 Affx-87440382 78694982 5.317 72.669
12 Affx-87696913 78777510 5.319 72.691
12 Affx-87107621 78783755 5.323 72.714
12 Affx-87310989 78808408 5.325 72.765
12 Affx-87633514 78829196 5.328 72.798
12 Affx-87099091 78832780 5.33 72.804
12 Affx-87692413 78855610 5.33 72.813
12 Affx-87677121 78872744 5.331 72.846
12 Affx-87186902 78920689 5.332 72.877
12 Affx-87745176 78933741 5.332 72.878
12 Affx-87245330 79029992 5.338 72.926
12 Affx-87627434 79075838 5.341 72.943
12 Affx-87081319 79081744 5.344 72.971
12 Affx-87684590 79153975 5.346 73.025
12 Affx-86994752 79170398 5.349 73.034
12 Affx-87282801 79357215 5.351 73.076
12 Affx-86915736 79381713 5.352 73.077
12 Affx-87431677 79443024 5.352 73.082
12 Affx-87305497 79445990 5.363 73.12
12 Affx-87193728 79539111 5.366 73.162
12 Affx-87644573 79543931 5.368 73.216
12 Affx-86989171 79565610 5.373 73.305
12 Affx-87545742 79577191 5.373 73.307
12 Affx-87204632 79580397 5.374 73.308
12 Affx-87170814 79589590 5.376 73.311
12 Affx-87440568 79611640 5.379 73.328
12 Affx-87319254 79624718 5.383 73.355
12 Affx-87326962 79814037 5.402 73.399
12 Affx-86904729 79904767 5.406 73.415
12 Affx-87006532 79982004 5.411 73.423
12 Affx-87666351 79983842 5.411 73.424
12 Affx-87356394 79996908 5.416 73.452
12 Affx-87131061 80037478 5.477 73.47
12 Affx-87233392 80093115 5.479 73.494
12 Affx-87601090 80113089 5.481 73.503
12 Affx-87329963 80115223 5.481 73.503
12 Affx-87248286 80167299 5.49 73.547
12 Affx-87648236 80221027 5.495 73.585
12 Affx-87305350 80242026 5.498 73.623
12 Affx-87008857 80262258 5.498 73.634
12 Affx-87710895 80268350 5.498 73.641
12 Affx-87607164 80374413 5.503 73.666
12 Affx-87610625 80419760 5.503 73.681
12 Affx-87456315 80437015 5.507 73.723
12 Affx-87183869 80463650 5.509 73.756
12 Affx-87749179 80492054 5.511 73.771
12 Affx-87594739 80522987 5.513 73.776
12 Affx-87752387 80540235 5.517 73.804
12 Affx-87569271 80592840 5.518 73.865
12 Affx-87580806 80677657 5.522 73.897
12 Affx-87423864 80701275 5.523 73.925
12 Affx-87005872 80755068 5.527 73.951
12 Affx-86917693 80778087 5.533 74.01
12 Affx-87409617 80791446 5.534 74.014
12 Affx-87692233 80859531 5.535 74.024
12 Affx-87313588 80974235 5.536 74.03
12 Affx-87631676 81018666 5.54 74.039
12 Affx-87077308 81066366 5.541 74.045
12 Affx-87694061 81085629 5.543 74.048
12 Affx-87261869 81098095 5.543 74.05
12 Affx-87405128 81126579 5.547 74.066
12 Affx-87174645 81204182 5.547 74.07
12 Affx-87676940 81213707 5.55 74.084
12 Affx-86998836 81254056 5.552 74.118
12 Affx-87146321 81281671 5.56 74.142
12 Affx-87675018 81299872 5.561 74.162
12 Affx-87675015 81307163 5.563 74.197
12 Affx-87696942 81312629 5.566 74.213
12 Affx-86896664 81343208 5.57 74.218
12 Affx-87536787 81378736 5.573 74.237
12 Affx-86916377 81535202 5.578 74.267
12 Affx-87800168 81544808 5.579 74.269
12 Affx-87214605 81598210 5.582 74.29
12 Affx-87255100 81607473 5.583 74.308
12 Affx-87398936 81608093 5.583 74.308
12 Affx-87646074 81660726 5.584 74.324
12 Affx-87438087 81688359 5.592 74.367
12 Affx-87271193 81740573 5.597 74.404
12 Affx-87545703 81748043 5.601 74.429
12 Affx-87020148 81769931 5.603 74.449
12 Affx-87715999 81793523 5.605 74.467
12 Affx-87809275 81863452 5.607 74.484
12 Affx-87638918 81914632 5.61 74.501
12 Affx-86975997 81922151 5.613 74.507
12 Affx-87748084 81956465 5.616 74.531
12 Affx-87693225 82029886 5.617 74.547
12 Affx-87322305 82042535 5.619 74.557
12 Affx-87226984 82055081 5.621 74.571
12 Affx-87300977 82172183 5.623 74.579
12 Affx-87030400 82203127 5.626 74.596
12 Affx-87335117 82210600 5.627 74.597
12 Affx-87346349 82243176 5.629 74.608
12 Affx-86948212 82276353 5.63 74.615
12 Affx-87729315 82331617 5.631 74.629
12 Affx-87271032 82386062 5.634 74.643
12 Affx-87702640 82457551 5.639 74.667
12 Affx-87138835 82613664 5.644 74.705
12 Affx-87203729 82653554 5.648 74.719
12 Affx-87366013 82653925 5.648 74.719
12 Affx-87085439 82666756 5.651 74.754
12 Affx-87158897 82708751 5.655 74.785
12 Affx-87266581 82747230 5.661 74.837
12 Affx-87531109 82758879 5.665 74.879
12 Affx-87258164 82906436 5.673 74.966
12 Affx-87495982 83028550 5.675 74.974
12 Affx-87660240 83107819 5.68 75.015
12 Affx-86955916 83137496 5.68 75.015
12 Affx-87288027 83173867 5.682 75.028
12 Affx-87740094 83187845 5.682 75.038
12 Affx-87055600 83199672 5.684 75.064
12 Affx-87309131 83200700 5.684 75.068
12 Affx-87489577 83266671 5.686 75.092
12 Affx-87710298 83304148 5.69 75.118
12 Affx-87652703 83314337 5.693 75.172
12 Affx-87652702 83315019 5.694 75.185
12 Affx-87636048 83411752 5.698 75.249
12 Affx-86976583 83488618 5.701 75.273
12 Affx-87132212 83544035 5.704 75.34
12 Affx-87308293 83571509 5.706 75.355
12 Affx-87686785 83574233 5.707 75.36
12 Affx-87195785 83583514 5.71 75.384
12 Affx-87784920 83584124 5.719 75.443
12 Affx-87308536 84026702 5.724 75.525
12 Affx-87336195 84054458 5.728 75.636
12 Affx-87766274 84069109 5.738 75.846
12 Affx-87124213 84150956 5.748 75.992
12 Affx-87573565 84313335 5.755 76.246
12 Affx-87712217 84326349 5.756 76.246
12 Affx-87713388 84337411 5.758 76.259
12 Affx-87201920 84499470 5.761 76.266
12 Affx-87240665 84580980 5.764 76.288
12 Affx-86987841 84737706 5.769 76.337
12 Affx-87377392 84798673 5.779 76.363
12 Affx-87710839 85002409 5.806 76.4
12 Affx-87057514 85050904 5.81 76.417
12 Affx-86936513 85095296 5.811 76.42
12 Affx-87386364 85096575 5.819 76.428
12 Affx-87797399 85097711 5.824 76.442
12 Affx-87442516 85253870 5.828 76.471
12 Affx-87689674 85278358 5.834 76.509
12 Affx-87620900 85699676 5.839 76.539
12 Affx-87234257 85749159 5.841 76.565
12 Affx-87440923 85770906 5.845 76.569
12 Affx-87703095 85810377 5.848 76.573
12 Affx-87250311 85857359 5.852 76.583
12 Affx-87802207 85857393 5.852 76.584
12 Affx-87076958 85927591 5.856 76.599
12 Affx-87281083 85929933 5.874 76.613
12 Affx-87349180 85980391 5.874 76.617
12 Affx-87002354 86036369 5.885 76.646
12 Affx-87606537 86168506 5.891 76.656
12 Affx-87236280 86220662 5.957 76.682
12 Affx-87156282 86254875 5.96 76.693
12 Affx-87397471 86284176 5.961 76.694
12 Affx-87039032 86332562 5.961 76.694
12 Affx-87419036 86347329 5.961 76.697
12 Affx-87189262 86399137 5.969 76.714
12 Affx-86985896 86430114 5.975 76.722
12 Affx-87200563 86431105 6.052 76.75
12 Affx-87212222 86446174 6.055 76.755
12 Affx-87797585 86483010 6.064 76.768
12 Affx-87058970 86554621 6.076 76.815
12 Affx-87479062 86570978 6.077 76.817
12 Affx-87697439 86622873 6.083 76.829
12 Affx-87565329 86629098 6.083 76.831
12 Affx-87130837 86633565 6.083 76.831
12 Affx-86998774 86648253 6.084 76.831
12 Affx-87025878 86699720 6.111 76.846
12 Affx-87564298 86700230 6.111 76.846
12 Affx-87642367 86714683 6.116 76.862
12 Affx-87252251 86737178 6.119 76.897
12 Affx-87792221 86779472 6.126 76.917
12 Affx-87375903 86779743 6.126 76.917
12 Affx-86908164 86787194 6.13 76.928
12 Affx-87344309 86807179 6.144 76.968
12 Affx-87774143 86814527 6.145 76.97
12 Affx-87143799 86879733 6.147 76.973
12 Affx-86916256 86895507 6.149 76.975
12 Affx-87299573 86968434 6.152 76.983
12 Affx-87450006 87037436 6.161 77.011
12 Affx-87663926 87040750 6.165 77.051
12 Affx-87363470 87066816 6.174 77.108
12 Affx-87756796 87092969 6.187 77.148
12 Affx-87756795 87099628 6.194 77.158
12 Affx-87313178 87172256 6.2 77.169
12 Affx-86917456 87172357 6.2 77.169
12 Affx-87058285 87181367 6.2 77.174
12 Affx-87130525 87199602 6.234 77.19
12 Affx-87405138 87199918 6.24 77.208
12 Affx-87647257 87229728 6.305 77.24
12 Affx-87505996 87255089 6.626 77.257
12 Affx-87153320 87255113 6.626 77.258
12 Affx-87528285 87278551 6.633 77.265
12 Affx-87628372 87279008 6.644 77.274
12 Affx-87800330 87291847 6.644 77.274
12 Affx-87677333 87293086 6.645 77.281
12 Affx-87310322 87335008 6.647 77.283
12 Affx-87268869 87348248 6.652 77.288
12 Affx-87648861 87398065 6.654 77.293
12 Affx-87439652 87412638 6.666 77.324
12 Affx-87590833 87423250 6.673 77.329
12 Affx-87163503 87529742 6.691 77.364
12 Affx-87322282 87728799 6.697 77.377
12 Affx-86917620 87729979 6.698 77.377
12 Affx-87237605 87791273 6.714 77.401
12 Affx-87670807 87798177 6.722 77.416
12 Affx-87387809 87800390 6.722 77.416
12 Affx-87116892 87801782 6.722 77.417
12 Affx-87623565 87806587 6.723 77.418
12 Affx-86999953 87852951 6.728 77.427
12 Affx-87187155 87887462 6.73 77.438
12 Affx-87086983 87899990 6.753 77.496
12 Affx-86990548 87913894 6.784 77.559
12 Affx-87303346 87955358 6.83 77.653
12 Affx-87180306 88094234 6.836 77.656
12 Affx-87761763 88132356 6.846 77.669
12 Affx-87384594 88157392 6.852 77.674
12 Affx-87665955 88157809 6.852 77.674
12 Affx-87665954 88158797 6.854 77.68
12 Affx-87232635 88159422 6.864 77.687
12 Affx-87232633 88162739 6.875 77.695
12 Affx-87108804 88189065 6.892 77.745
12 Affx-87724713 88198830 6.894 77.747
12 Affx-87234034 88244843 6.914 77.787
12 Affx-87340189 88579710 6.951 77.849
12 Affx-87148527 88687820 7.011 77.888
12 Affx-87444384 89580692 7.047 77.924
12 Affx-87448285 89654936 7.149 77.961
12 Affx-87638559 89822385 7.236 78.003
12 Affx-87670878 90197925 7.282 78.035
12 Affx-87773539 90346826 7.361 78.045
12 Affx-87016209 90357010 7.362 78.046
12 Affx-87681110 90363085 7.365 78.047
12 Affx-87332254 90470804 7.404 78.057
12 Affx-87734742 90516696 7.431 78.063
12 Affx-87024518 90561519 7.441 78.068
12 Affx-87359444 90704509 7.492 78.075
12 Affx-87205895 90747408 7.548 78.084
12 Affx-87721648 90757475 7.664 78.093
12 Affx-86987887 90794061 7.801 78.104
12 Affx-87619992 90798273 7.992 78.115
12 Affx-87094335 91074296 8.236 78.125
12 Affx-87395566 91128362 8.301 78.13
12 Affx-87488854 91128715 8.434 78.137
12 Affx-87257870 91168908 8.679 78.161
12 Affx-87384468 91194883 9.033 78.179
12 Affx-87058079 91304377 9.397 78.193
12 Affx-87646635 91344517 9.665 78.201
12 Affx-87431468 91661266 9.752 78.217
12 Affx-87646564 91702409 9.915 78.228
12 Affx-87077643 91749975 10.134 78.234
12 Affx-87393541 91906618 10.676 78.247
12 Affx-87140048 91962155 10.984 78.259
12 Affx-87105694 92056975 11.317 78.267
12 Affx-87350095 92069879 11.432 78.278
12 Affx-87618991 92098336 11.542 78.281
12 Affx-87556727 92122273 11.73 78.286
12 Affx-87616219 92267149 11.782 78.293
12 Affx-87602770 92300546 11.879 78.301
12 Affx-87680831 92370157 11.919 78.306
12 Affx-87680832 92371133 11.919 78.306
12 Affx-87658583 92412365 11.978 78.312
12 Affx-87060925 92457929 11.992 78.315
12 Affx-87634016 92467416 12.024 78.317
12 Affx-87086188 92477400 12.027 78.317
12 Affx-87243243 92507294 12.153 78.322
12 Affx-86915717 92509108 12.208 78.322
12 Affx-86915400 92524966 12.315 78.324
12 Affx-86972585 92561302 12.418 78.381
12 Affx-87228660 92585501 12.648 78.388
12 Affx-87089943 92743397 12.872 78.393
12 Affx-87371535 92779631 13.272 78.429
12 Affx-86914437 92869410 13.716 78.432
12 Affx-87634118 92967268 14.221 78.444
12 Affx-87104112 93220381 14.468 78.456
12 Affx-87584548 93354493 14.519 78.456
12 Affx-87413253 93426726 14.549 78.458
12 Affx-87708942 93429616 14.569 78.492
12 Affx-87393497 93536203 14.603 78.64
12 Affx-87209237 93556276 14.614 78.642
12 Affx-87360178 93570712 14.626 78.644
12 Affx-86917840 93575115 14.664 78.649
12 Affx-87536948 93601505 14.69 78.651
12 Affx-87029870 93628791 14.735 78.653
12 Affx-86912842 93644305 14.809 78.656
12 Affx-87023771 93669194 14.86 78.659
12 Affx-87121198 93712933 15.056 78.663
12 Affx-87371949 93780343 15.182 78.68
12 Affx-87650344 93806146 15.343 78.682
12 Affx-87100479 93817551 15.434 78.684
12 Affx-87374000 93842470 15.729 78.691
12 Affx-87053357 93897454 15.872 78.691
12 Affx-87347075 93907839 16.02 78.693
12 Affx-87207278 93935622 16.28 78.723
12 Affx-87001333 94189736 16.52 78.725
12 Affx-86978906 94232496 17.136 78.739
12 Affx-86905613 94247055 17.287 78.741
12 Affx-87276156 94253962 17.291 78.741
12 Affx-87020293 94377711 17.504 78.746
12 Affx-87295237 94397403 18.024 78.754
12 Affx-87660829 94424894 18.66 78.76
12 Affx-86997763 94575467 19.849 78.779
12 Affx-87112998 94728119 20.257 78.784
12 Affx-86918264 94941473 21.104 78.794
12 Affx-87082242 95297791 22.041 78.8
12 Affx-87705833 95394878 22.358 78.803
12 Affx-87377180 95448496 23.168 78.809
12 Affx-87699687 95489366 23.351 78.812
12 Affx-87729613 95523541 23.519 78.836
12 Affx-87740813 95622457 23.791 78.842
12 Affx-87439027 95640362 24.091 78.845
12 Affx-86942989 96045212 24.844 78.848
12 Affx-87495905 96054041 25.259 78.851
12 Affx-87651921 96412880 25.705 78.855
12 Affx-87656571 96463782 26.488 78.86
12 Affx-87256172 96487067 27.015 78.869
12 Affx-87418119 96559856 27.529 78.875
12 Affx-87189419 96907180 28.351 78.881
12 Affx-87089814 97066789 28.628 78.884
12 Affx-87208087 97124531 28.859 78.891
12 Affx-86981144 97204289 29.842 78.897
12 Affx-87249433 97229593 31.074 78.904
12 Affx-87420840 97319896 32.555 78.909
12 Affx-87615907 97351329 33.742 78.923
12 Affx-87621206 98013329 36.551 78.932
12 Affx-87555674 98074750 37.164 78.936
12 Affx-87597740 98134532 37.354 78.939
12 Affx-87403717 98269999 37.67 78.942
12 Affx-87629104 98274545 37.747 78.945
12 Affx-87537924 98310729 37.931 78.947
12 Affx-87371281 98312306 38.199 78.95
12 Affx-87302049 98326331 38.355 78.951
12 Affx-87588982 98366877 39.289 78.955
12 Affx-87258606 98415425 40.267 78.969
12 Affx-86969623 98486468 41.911 78.977
12 Affx-87423736 98609425 44.006 78.986
12 Affx-87115287 99058205 46.079 78.999
12 Affx-86907145 99058454 46.482 79.01
12 Affx-87292231 99282098 47.132 79.014
12 Affx-87044418 99283076 47.774 79.023
12 Affx-87457971 99362426 49.197 79.034
12 Affx-87197098 99809722 49.806 79.036
12 Affx-87252043 99853136 50.486 79.045
12 Affx-87455210 100034722 51.237 79.055
12 Affx-87660400 100038377 52.044 79.066
12 Affx-87785925 100293361 52.834 79.086
12 Affx-87490085 100982745 53.723 79.11
12 Affx-86905167 101069965 54.196 79.155
12 Affx-87679863 101219406 54.497 79.18
12 Affx-87027088 101290709 55.074 79.23
12 Affx-86995799 101534506 55.115 79.253
12 Affx-87617059 101547344 55.148 79.271
13 Affx-86997064 1948148 0 0
13 Affx-86989451 4746699 0.071 0.965
13 Affx-87217697 5056368 0.087 1.251
13 Affx-87024081 5174731 0.128 1.853
13 Affx-87667910 5802518 0.149 2.526
13 Affx-87662058 5860425 0.157 2.958
13 Affx-87454779 5870019 0.169 3.586
13 Affx-87365197 6819466 0.188 4.17
13 Affx-87677101 7018376 0.189 4.205
13 Affx-87557710 7635025 0.196 4.589
13 Affx-87556561 7683458 0.206 5.333
13 Affx-87180673 7798570 0.215 5.889
13 Affx-87442669 7832688 0.321 6.703
13 Affx-87322422 7847987 0.323 6.94
13 Affx-87212135 7865446 0.325 6.971
13 Affx-87642237 7901405 0.58 8.001
13 Affx-87561898 7942808 0.584 8.128
13 Affx-86907276 7967273 0.587 8.368
13 Affx-87062347 8034230 0.593 8.578
13 Affx-86976589 8159469 0.596 9.178
13 Affx-87566940 8183558 0.598 9.311
13 Affx-87401410 8207073 0.603 9.707
13 Affx-87018946 8555948 0.606 10.219
13 Affx-87714085 8577747 0.607 10.363
13 Affx-86907822 8607976 0.61 10.538
13 Affx-87310589 8637981 0.611 10.723
13 Affx-87214844 8905669 0.614 11.044
13 Affx-87625637 9041585 0.62 11.325
13 Affx-87088115 9060620 0.622 11.517
13 Affx-86905474 9066934 0.623 11.648
13 Affx-87728850 9122675 0.624 11.684
13 Affx-87106281 9165252 0.626 11.824
13 Affx-87477110 9221645 0.63 12.298
13 Affx-87536276 9224935 0.633 12.587
13 Affx-87034722 9354309 0.634 13.135
13 Affx-87448061 9759062 0.634 13.189
13 Affx-87329868 9828447 0.635 13.269
13 Affx-87547265 9857920 0.635 13.3
13 Affx-87048033 9872504 0.636 13.356
13 Affx-87297835 9880336 0.636 13.357
13 Affx-87605341 9904154 0.64 13.513
13 Affx-87030919 9930891 0.64 13.517
13 Affx-87067611 9962370 0.646 13.59
13 Affx-87085346 10033491 0.649 13.628
13 Affx-87674122 10090522 0.652 13.767
13 Affx-87242629 10109255 0.654 13.811
13 Affx-87696355 10521166 0.657 14.12
13 Affx-87264300 10521194 0.659 14.205
13 Affx-87641931 10608733 0.662 14.263
13 Affx-87410932 10626086 0.663 14.314
13 Affx-86913212 10683712 0.667 14.369
13 Affx-87287157 10702755 0.669 14.405
13 Affx-87091875 10733357 0.672 14.52
13 Affx-87525339 10733452 0.673 14.522
13 Affx-87264193 10809875 0.677 14.929
13 Affx-87172176 10868954 0.678 15.085
13 Affx-87786626 10889663 0.682 15.231
13 Affx-87342434 10901235 0.684 15.395
13 Affx-87211289 10952962 0.689 15.81
13 Affx-87173721 10976016 0.691 16.362
13 Affx-87455395 10976074 0.692 16.41
13 Affx-87038790 11043951 0.696 16.634
13 Affx-87442328 11064247 0.708 16.751
13 Affx-86994305 11115403 0.714 17.048
13 Affx-87597522 11153663 0.716 17.268
13 Affx-86936869 11164093 0.72 17.596
13 Affx-87236675 11164482 0.722 17.666
13 Affx-87236678 11168231 0.722 17.668
13 Affx-87529372 11244526 0.726 17.894
13 Affx-87098495 11338378 0.731 18.369
13 Affx-87751338 11573489 0.741 18.843
13 Affx-87116805 11585643 0.744 19.183
13 Affx-87670654 11587173 0.745 19.461
13 Affx-87644914 11721443 0.75 19.559
13 Affx-87644915 11721581 0.75 19.561
13 Affx-87718913 11781148 0.762 19.757
13 Affx-87014409 11802381 0.764 19.955
13 Affx-87750032 11810023 0.766 20.03
13 Affx-87231987 11833450 0.767 20.313
13 Affx-87782303 11897151 0.79 20.72
13 Affx-86904926 11969374 0.857 21.295
13 Affx-86991633 12052608 0.858 21.541
13 Affx-87727200 12183592 0.859 21.777
13 Affx-87243105 12326914 0.868 21.993
13 Affx-87076925 12656082 0.876 22.504
13 Affx-87227858 12817640 0.88 22.692
13 Affx-86906108 12848094 0.882 22.773
13 Affx-87199792 12882354 0.885 22.823
13 Affx-86905975 13014167 0.892 22.995
13 Affx-87114664 13021756 0.894 23.055
13 Affx-87601438 13062485 0.895 23.07
13 Affx-87684122 13126443 0.898 23.172
13 Affx-87618725 13195158 0.9 23.279
13 Affx-87186480 13326627 0.904 23.462
13 Affx-87785529 13401211 0.904 23.518
13 Affx-87559061 13508559 0.906 23.575
13 Affx-87191432 13616543 0.908 23.667
13 Affx-87594217 13673820 0.909 23.764
13 Affx-86982942 13691812 0.917 23.944
13 Affx-87706432 13753280 0.918 24.059
13 Affx-86915144 13755261 0.92 24.128
13 Affx-87575345 13811266 0.921 24.58
13 Affx-87633981 13996856 0.923 24.757
13 Affx-87363408 14001461 0.923 24.786
13 Affx-87275124 14194851 0.93 25.048
13 Affx-87179418 14255816 0.933 25.17
13 Affx-87053473 14287047 0.936 25.377
13 Affx-87053471 14295610 0.937 25.525
13 Affx-87432004 14299715 0.942 26.33
13 Affx-86931328 14392378 0.945 26.8
13 Affx-87400356 14517091 0.949 27.46
13 Affx-87052785 14558269 0.962 28.44
13 Affx-87220666 14619733 0.982 28.655
13 Affx-87654263 14623632 0.983 28.671
13 Affx-87587270 14663075 0.986 28.742
13 Affx-86917338 14666988 0.989 28.939
13 Affx-86911943 14685235 0.991 29.069
13 Affx-87030801 14743132 0.995 29.466
13 Affx-87544233 14850811 0.998 30.117
13 Affx-87128776 14866060 0.998 30.12
13 Affx-87332868 14937883 1.051 30.638
13 Affx-87006227 14969684 1.115 30.864
13 Affx-86966051 15217407 1.117 31.169
13 Affx-87424595 15625728 1.119 31.316
13 Affx-87531209 15819962 1.121 31.376
13 Affx-87133192 15833768 1.126 31.474
13 Affx-87013030 15957744 1.129 31.592
13 Affx-87638139 16027992 1.131 31.757
13 Affx-87099845 16028430 1.136 32.053
13 Affx-87533628 16417047 1.138 32.41
13 Affx-87682513 16618474 1.143 32.721
13 Affx-87416170 16809046 1.144 33.077
13 Affx-87026975 17053610 1.144 33.354
13 Affx-87623513 17089552 1.146 33.433
13 Affx-87623517 17092540 1.147 33.656
13 Affx-87021618 17216816 1.15 34.051
13 Affx-87093538 17245473 1.152 34.087
13 Affx-87521391 17265986 1.154 34.155
13 Affx-87791117 17301722 1.156 34.196
13 Affx-87039040 17323970 1.157 34.228
13 Affx-87213548 17388790 1.161 34.294
13 Affx-87543502 17429854 1.161 34.393
13 Affx-87225870 17453064 1.162 34.478
13 Affx-87644508 17458078 1.167 34.566
13 Affx-87653300 17517645 1.172 34.764
13 Affx-87521132 17594245 1.192 34.977
13 Affx-87790506 17640843 1.196 35.253
13 Affx-87102214 18253932 1.198 35.31
13 Affx-86982762 18417683 1.199 35.362
13 Affx-87094177 18418930 1.2 35.368
13 Affx-86994916 18420710 1.202 35.469
13 Affx-87656262 18493028 1.203 35.493
13 Affx-87765542 18594221 1.207 35.54
13 Affx-87639233 18641754 1.208 35.547
13 Affx-87441173 18654658 1.209 35.611
13 Affx-87021908 18705134 1.211 35.661
13 Affx-87490925 18816770 1.215 35.729
13 Affx-86994219 18847416 1.218 35.816
13 Affx-86976585 18851590 1.22 36.022
13 Affx-87355301 19135423 1.223 36.206
13 Affx-87309592 19237714 1.226 36.481
13 Affx-87418841 19269730 1.226 36.71
13 Affx-87171628 19382520 1.264 37.049
13 Affx-87019177 19410096 1.268 37.523
13 Affx-87255978 19540546 1.281 37.814
13 Affx-87704180 19811686 1.281 37.875
13 Affx-87089438 19871235 1.281 37.932
13 Affx-87790219 20025576 1.284 38.117
13 Affx-87104013 20062139 1.287 38.149
13 Affx-87480690 20065938 1.287 38.149
13 Affx-86981376 20119726 1.29 38.182
13 Affx-87744307 20157947 1.292 38.234
13 Affx-87591919 20164500 1.292 38.254
13 Affx-87146185 20179010 1.294 38.301
13 Affx-87621745 20195566 1.297 38.367
13 Affx-86982362 20218072 1.299 38.491
13 Affx-87195221 20221235 1.3 38.642
13 Affx-87058315 20420582 1.302 38.787
13 Affx-87534013 20469533 1.302 38.863
13 Affx-87400770 20512035 1.306 39.006
13 Affx-87257937 20512281 1.308 39.049
13 Affx-87218351 20601734 1.425 39.114
13 Affx-87375502 20603423 1.426 39.146
13 Affx-87559373 20698706 1.433 39.291
13 Affx-86907757 20724118 1.433 39.305
13 Affx-87327077 20843410 1.436 39.362
13 Affx-87729907 20891132 1.438 39.403
13 Affx-87449247 20948629 1.441 39.491
13 Affx-87199736 20976050 1.444 39.567
13 Affx-87773029 21133181 1.448 39.608
13 Affx-87775624 21218857 1.459 39.717
13 Affx-87458668 21221086 1.46 39.718
13 Affx-86973095 21228858 1.46 39.718
13 Affx-87017909 21249292 1.46 39.718
13 Affx-87446652 21271091 1.462 39.721
13 Affx-87642147 21299434 1.464 39.727
13 Affx-86906960 21304426 1.478 39.752
13 Affx-86975032 21400339 1.479 39.763
13 Affx-87421073 21408690 1.479 39.764
13 Affx-87232466 21423517 1.482 39.795
13 Affx-87197092 21477169 1.488 39.847
13 Affx-87045799 21523029 1.489 39.859
13 Affx-86927163 21529292 1.491 39.878
13 Affx-87209939 21566391 1.494 39.903
13 Affx-87349471 21601650 1.497 40.053
13 Affx-87330467 21789837 1.499 40.074
13 Affx-87376792 21836209 1.502 40.137
13 Affx-87072871 21849821 1.502 40.141
13 Affx-87349514 21936277 1.506 40.255
13 Affx-87102933 21953326 1.51 40.311
13 Affx-87365231 21987161 1.513 40.346
13 Affx-87439184 22108845 1.518 40.516
13 Affx-87266762 22137951 1.518 40.516
13 Affx-86976809 22222798 1.52 40.57
13 Affx-86976808 22222957 1.521 40.57
13 Affx-86912874 22330933 1.525 40.635
13 Affx-87281249 22446276 1.529 40.739
13 Affx-87334079 22462991 1.529 40.762
13 Affx-87633485 22485920 1.533 40.887
13 Affx-86977037 22495555 1.538 41.063
13 Affx-87621707 22495817 1.541 41.194
13 Affx-86986602 22547322 1.542 41.311
13 Affx-87427132 22572106 1.546 41.469
13 Affx-87601312 22584094 1.546 41.474
13 Affx-87756878 22620534 1.552 41.799
13 Affx-87490207 22825963 1.556 42.176
13 Affx-87645323 22834608 1.559 42.251
13 Affx-87124132 22916992 1.563 42.446
13 Affx-87638374 22937285 1.564 42.471
13 Affx-86906925 22943440 1.565 42.473
13 Affx-87638377 22943633 1.565 42.473
13 Affx-87283851 22977615 1.567 42.488
13 Affx-87002405 22988925 1.57 42.548
13 Affx-87223920 23023662 1.575 42.585
13 Affx-87634870 23100251 1.576 42.63
13 Affx-86913889 23186748 1.58 42.657
13 Affx-87324619 23217525 1.582 42.708
13 Affx-87308541 23235894 1.583 42.716
13 Affx-87339749 23257368 1.591 42.776
13 Affx-87769769 23259145 1.598 42.816
13 Affx-87047859 23362311 1.602 42.878
13 Affx-87294994 23396003 1.605 42.907
13 Affx-87636115 23501753 1.608 42.925
13 Affx-87682302 23516665 1.61 42.949
13 Affx-87632819 23558589 1.613 43.065
13 Affx-86913044 23893849 1.615 43.189
13 Affx-87261270 23912302 1.62 43.245
13 Affx-87224299 23979819 1.624 43.35
13 Affx-87525726 23984321 1.625 43.363
13 Affx-87359600 23992605 1.63 43.394
13 Affx-87644705 24009023 1.63 43.42
13 Affx-87737791 24012651 1.632 43.42
13 Affx-87737790 24016302 1.632 43.421
13 Affx-87217793 24088595 1.636 43.433
13 Affx-87019715 24113378 1.638 43.451
13 Affx-86972854 24191127 1.641 43.521
13 Affx-87552389 24225330 1.642 43.54
13 Affx-87673737 24387674 1.643 43.599
13 Affx-87812141 24489702 1.644 43.63
13 Affx-87354154 24556321 1.646 43.666
13 Affx-87292549 24601385 1.649 43.784
13 Affx-87664970 24629716 1.66 43.859
13 Affx-87687658 24758659 1.66 43.978
13 Affx-86982697 25125424 1.666 44.097
13 Affx-87086730 25192023 1.668 44.111
13 Affx-87552947 25243942 1.67 44.146
13 Affx-87112910 25258024 1.676 44.161
13 Affx-87266160 25291609 1.678 44.17
13 Affx-86913278 25426705 1.682 44.214
13 Affx-87624620 25491627 1.685 44.262
13 Affx-87437916 25578499 1.688 44.327
13 Affx-87095694 25673710 1.723 44.42
13 Affx-87438963 25816179 1.725 44.522
13 Affx-87593430 25859749 1.729 44.629
13 Affx-87062378 25891806 1.73 44.66
13 Affx-87150281 25930504 1.732 44.689
13 Affx-87557687 25973195 1.733 44.749
13 Affx-86917377 25983385 1.734 44.785
13 Affx-86907698 25990814 1.734 44.838
13 Affx-87711756 26038406 1.735 44.958
13 Affx-87393380 26139975 1.735 44.999
13 Affx-86915879 26171668 1.736 45.049
13 Affx-86916206 26315828 1.738 45.137
13 Affx-87667322 26315873 1.739 45.16
13 Affx-87317479 26339011 1.741 45.199
13 Affx-87694387 26438041 1.745 45.275
13 Affx-87801168 26446399 1.749 45.29
13 Affx-87556026 26447178 1.75 45.291
13 Affx-86939645 26449815 1.751 45.304
13 Affx-87661606 26471786 1.757 45.368
13 Affx-87328200 26517696 1.757 45.381
13 Affx-87015698 26592109 1.76 45.424
13 Affx-87533252 26630505 1.762 45.467
13 Affx-87094756 26864735 1.764 45.513
13 Affx-87011229 26906165 1.765 45.52
13 Affx-87622941 26965157 1.769 45.641
13 Affx-87356035 26965304 1.77 45.641
13 Affx-87272558 26971288 1.77 45.642
13 Affx-87344992 27056505 1.778 45.665
13 Affx-87458019 27086984 1.781 45.694
13 Affx-86908571 27094070 1.783 45.73
13 Affx-87349922 27100142 1.784 45.772
13 Affx-87353226 27110903 1.787 45.793
13 Affx-87522914 27114967 1.791 45.816
13 Affx-87640942 27131051 1.791 45.816
13 Affx-87283681 27169665 1.795 45.845
13 Affx-87214865 27178658 1.801 45.917
13 Affx-87289820 27270976 1.812 45.986
13 Affx-87796607 27278712 1.813 45.993
13 Affx-87669713 27368945 1.815 46.09
13 Affx-87457780 27389819 1.815 46.125
13 Affx-87079011 27392466 1.815 46.126
13 Affx-87261482 27458382 1.82 46.189
13 Affx-87160268 27609642 1.825 46.235
13 Affx-87062245 27611966 1.829 46.274
13 Affx-87356055 27619166 1.83 46.309
13 Affx-86938447 27709260 1.833 46.404
13 Affx-87488133 27785799 1.834 46.427
13 Affx-87059141 27796643 1.838 46.463
13 Affx-87745205 27807194 1.84 46.505
13 Affx-87105515 27842636 1.849 46.556
13 Affx-87328780 27852536 1.857 46.609
13 Affx-87512840 27853418 1.863 46.628
13 Affx-87035193 27872975 1.864 46.636
13 Affx-87035194 27882604 1.866 46.657
13 Affx-87342357 27897424 1.867 46.7
13 Affx-87300720 28039600 1.87 46.71
13 Affx-87336812 28047886 1.873 46.724
13 Affx-87438558 28062420 1.873 46.726
13 Affx-87017811 28098608 1.879 46.773
13 Affx-87349551 28298145 1.881 46.817
13 Affx-86994039 28347383 1.883 46.837
13 Affx-87259538 28471645 1.887 46.931
13 Affx-87207003 28502552 1.887 46.959
13 Affx-87290256 28545368 1.896 47.023
13 Affx-87632244 28560137 1.898 47.03
13 Affx-87793225 28580442 1.898 47.039
13 Affx-87547909 28613519 1.899 47.04
13 Affx-86918363 28623194 1.91 47.055
13 Affx-87003260 28647230 1.913 47.071
13 Affx-87007367 28819364 1.918 47.101
13 Affx-87627588 28847879 1.92 47.107
13 Affx-87578713 28888847 1.921 47.116
13 Affx-86995553 28912675 1.929 47.132
13 Affx-87375843 28960289 1.93 47.138
13 Affx-87218929 28962134 1.934 47.149
13 Affx-87639346 28968609 1.934 47.149
13 Affx-87211505 28972109 1.934 47.151
13 Affx-87796858 28987357 1.939 47.17
13 Affx-87700871 29007890 1.951 47.191
13 Affx-87237917 29054951 1.96 47.231
13 Affx-87391567 29069210 1.961 47.234
13 Affx-87794491 29129392 1.966 47.244
13 Affx-87265304 29139195 1.97 47.265
13 Affx-87742953 29262684 1.972 47.28
13 Affx-86990781 29307816 1.98 47.31
13 Affx-87368929 29307838 1.98 47.31
13 Affx-87196159 29470983 1.982 47.33
13 Affx-87328638 29511279 1.983 47.336
13 Affx-86912868 29511365 1.983 47.337
13 Affx-87677379 29514669 1.983 47.337
13 Affx-87244537 29514703 1.983 47.337
13 Affx-87571852 29530802 1.988 47.352
13 Affx-87137470 29531861 1.988 47.353
13 Affx-87762196 29576430 1.991 47.362
13 Affx-87405437 29626321 1.995 47.401
13 Affx-87270445 29777957 2 47.415
13 Affx-87138515 29793532 2.003 47.427
13 Affx-87089165 29918376 2.005 47.432
13 Affx-87697936 29979234 2.006 47.434
13 Affx-87193947 30049800 2.016 47.462
13 Affx-87000403 30055563 2.016 47.462
13 Affx-87614901 30076575 2.017 47.487
13 Affx-87101856 30085302 2.018 47.503
13 Affx-87748476 30113640 2.023 47.525
13 Affx-87030567 30157880 2.027 47.536
13 Affx-87270731 30168765 2.036 47.55
13 Affx-87270732 30176049 2.036 47.55
13 Affx-87397641 30196064 2.037 47.55
13 Affx-87397642 30196398 2.037 47.551
13 Affx-87193455 30213806 2.04 47.556
13 Affx-87062985 30338070 2.042 47.564
13 Affx-87811772 30376608 2.051 47.596
13 Affx-87057260 30389598 2.057 47.631
13 Affx-87057259 30392005 2.059 47.632
13 Affx-87742566 30412813 2.062 47.653
13 Affx-87811731 30520888 2.064 47.658
13 Affx-86912643 30524319 2.067 47.668
13 Affx-87635991 30544477 2.07 47.673
13 Affx-87187734 30548154 2.071 47.683
13 Affx-87653281 30650358 2.075 47.718
13 Affx-87107995 30659394 2.077 47.729
13 Affx-87376287 30659985 2.077 47.73
13 Affx-87376288 30662128 2.077 47.73
13 Affx-87633215 30678179 2.077 47.733
13 Affx-87200095 30819373 2.097 47.779
13 Affx-87046317 30917955 2.097 47.782
13 Affx-86908700 30982783 2.1 47.79
13 Affx-87275708 31016969 2.102 47.796
13 Affx-87707555 31017038 2.102 47.797
13 Affx-87233907 31023508 2.102 47.797
13 Affx-87667273 31033029 2.105 47.808
13 Affx-87665454 31126189 2.107 47.814
13 Affx-87280338 31244610 2.114 47.838
13 Affx-87208246 31248015 2.116 47.845
13 Affx-87688238 31264597 2.116 47.845
13 Affx-87295112 31276420 2.116 47.846
13 Affx-87739643 31313822 2.124 47.86
13 Affx-87807437 31326955 2.13 47.874
13 Affx-87740103 31346512 2.137 47.908
13 Affx-87740104 31348695 2.137 47.908
13 Affx-87740099 31352139 2.137 47.908
13 Affx-87740100 31353078 2.137 47.91
13 Affx-87018972 31486784 2.148 47.988
13 Affx-87367693 31556276 2.151 48.015
13 Affx-87358714 31576688 2.155 48.042
13 Affx-87556071 31596602 2.156 48.045
13 Affx-86972209 31617543 2.157 48.065
13 Affx-87195488 31692750 2.16 48.127
13 Affx-87651332 31716810 2.163 48.235
13 Affx-87372461 31747036 2.165 48.28
13 Affx-87274256 31942883 2.168 48.384
13 Affx-86920439 32020913 2.171 48.404
13 Affx-87065995 32091008 2.189 48.487
13 Affx-87648005 32175582 2.193 48.556
13 Affx-87790668 32177097 2.197 48.604
13 Affx-87178688 32205278 2.201 48.648
13 Affx-87613467 32206241 2.201 48.648
13 Affx-87571523 32210718 2.201 48.648
13 Affx-87103320 32272653 2.205 48.657
13 Affx-87492659 32302125 2.209 48.672
13 Affx-87396362 32326467 2.209 48.673
13 Affx-87370331 32438743 2.21 48.673
13 Affx-87488406 32673636 2.211 48.686
13 Affx-87163415 32690202 2.212 48.688
13 Affx-86990942 32771358 2.22 48.704
13 Affx-87692352 32782718 2.221 48.708
13 Affx-87247606 32871646 2.223 48.718
13 Affx-87394167 32888547 2.223 48.718
13 Affx-87655072 32937267 2.235 48.738
13 Affx-86916030 32940579 2.237 48.774
13 Affx-87228315 32960483 2.239 48.777
13 Affx-87309695 32964961 2.239 48.78
13 Affx-87236348 32986487 2.243 48.825
13 Affx-87816023 33089471 2.265 48.912
13 Affx-87059995 33104146 2.268 48.973
13 Affx-87508723 33110449 2.659 48.994
13 Affx-87059992 33116182 2.661 49.017
13 Affx-87059993 33117016 2.661 49.017
13 Affx-86997235 33135040 2.669 49.144
13 Affx-86997236 33137872 2.669 49.144
13 Affx-87456856 33209270 2.671 49.177
13 Affx-87551998 33400256 2.673 49.22
13 Affx-87319641 33511049 2.673 49.223
13 Affx-87295585 33543783 2.675 49.233
13 Affx-87317442 33596072 2.678 49.274
13 Affx-87050323 33629662 2.679 49.306
13 Affx-87359564 33632848 2.679 49.35
13 Affx-87198434 33700384 2.681 49.387
13 Affx-87739129 33746202 2.684 49.422
13 Affx-86904344 33950612 2.686 49.435
13 Affx-87689126 33962325 2.689 49.467
13 Affx-87642917 34114959 2.695 49.676
13 Affx-87189996 34163979 2.697 49.704
13 Affx-87110094 34174491 2.697 49.704
13 Affx-86916064 34175830 2.697 49.706
13 Affx-87695151 34665101 2.762 49.765
13 Affx-87695153 34678582 3.101 49.809
13 Affx-87581909 34692328 3.101 49.81
13 Affx-87045984 34779640 3.105 49.835
13 Affx-87366337 34936334 3.112 49.9
13 Affx-87351443 34952763 3.112 49.902
13 Affx-87220846 35139965 3.114 49.919
13 Affx-87001840 35184632 3.116 49.931
13 Affx-86913075 35189349 3.117 49.932
13 Affx-87785313 35197462 3.121 49.954
13 Affx-87708725 35207002 3.126 49.971
13 Affx-87208752 35228580 3.13 50.037
13 Affx-87585413 35434553 3.134 50.07
13 Affx-87702672 35473884 3.137 50.101
13 Affx-87709722 35490821 3.14 50.131
13 Affx-87258376 35605287 3.148 50.229
13 Affx-87709108 35647672 3.151 50.248
13 Affx-87277311 35648735 3.154 50.278
13 Affx-87227425 35670390 3.158 50.329
13 Affx-87130488 35966843 3.159 50.363
13 Affx-87032305 36096440 3.163 50.432
13 Affx-87814710 36098134 3.164 50.459
13 Affx-87162691 36211926 3.168 50.474
13 Affx-87785605 36355254 3.171 50.541
13 Affx-87669648 36361512 3.176 50.55
13 Affx-87258601 36364288 3.18 50.57
13 Affx-87578325 36370836 3.181 50.571
13 Affx-86896869 36392709 3.181 50.58
13 Affx-87278256 36461205 3.183 50.611
13 Affx-87035390 36466035 3.183 50.611
13 Affx-87645507 36476441 3.183 50.611
13 Affx-86913344 36477222 3.183 50.614
13 Affx-87589515 36573813 3.193 50.643
13 Affx-87253671 36596190 3.194 50.649
13 Affx-87686157 36597071 3.194 50.649
13 Affx-87398035 36602740 3.196 50.659
13 Affx-87748581 36994706 3.21 50.734
13 Affx-86907288 37010272 3.211 50.742
13 Affx-87220869 37049548 3.216 50.764
13 Affx-87369043 37081451 3.216 50.767
13 Affx-87263563 37087045 3.217 50.771
13 Affx-86937399 37143639 3.217 50.794
13 Affx-87375333 37156203 3.222 50.835
13 Affx-87664421 37307217 3.222 50.921
13 Affx-87660800 37320142 3.225 50.955
13 Affx-87377712 37361413 3.227 51.028
13 Affx-86982955 37485311 3.232 51.064
13 Affx-87688181 37492591 3.234 51.151
13 Affx-87110896 37558894 3.235 51.222
13 Affx-87656385 37570616 3.235 51.223
13 Affx-87378337 37571758 3.237 51.224
13 Affx-87781729 37646958 3.239 51.237
13 Affx-86913993 37710369 3.24 51.253
13 Affx-86917340 37710559 3.247 51.271
13 Affx-87434624 37774108 3.248 51.285
13 Affx-87187313 37834748 3.249 51.293
13 Affx-87775292 37998894 3.253 51.306
13 Affx-87269024 38043555 3.254 51.322
13 Affx-87641462 38059409 3.255 51.356
13 Affx-87557623 38166048 3.261 51.379
13 Affx-87174926 38201418 3.262 51.404
13 Affx-86964894 38254435 3.264 51.437
13 Affx-87687727 38318783 3.272 51.485
13 Affx-87742483 38425719 3.275 51.519
13 Affx-87226289 38443928 3.275 51.55
13 Affx-87505100 38494499 3.276 51.563
13 Affx-87404030 38612177 3.276 51.567
13 Affx-87205172 38684770 3.277 51.603
13 Affx-87014652 39241050 3.28 51.663
13 Affx-87180158 39246481 3.28 51.664
13 Affx-87658395 39272305 3.281 51.671
13 Affx-87238665 39334720 3.289 51.687
13 Affx-87225496 39537993 3.295 51.709
13 Affx-87010327 39653235 3.296 51.725
13 Affx-87624602 39663494 3.298 51.737
13 Affx-87709513 39687014 3.298 51.737
13 Affx-87255946 39847892 3.3 51.75
13 Affx-86906905 39929383 3.303 51.795
13 Affx-87043133 40040833 3.311 51.845
13 Affx-87638238 40190317 3.311 51.856
13 Affx-87779728 40365983 3.314 51.88
13 Affx-87343614 40519932 3.317 51.9
13 Affx-87485073 40553918 3.319 51.913
13 Affx-87749142 40621657 3.32 51.918
13 Affx-87229896 40666900 3.321 52.004
13 Affx-87005413 40782609 3.322 52.032
13 Affx-87070313 40896114 3.327 52.073
13 Affx-87502599 40993136 3.328 52.081
13 Affx-86916079 41172318 3.331 52.125
13 Affx-87681420 41303289 3.342 52.166
13 Affx-87747568 41317891 3.344 52.202
13 Affx-87647012 41342538 3.348 52.249
13 Affx-87352475 41444426 3.349 52.342
13 Affx-87096712 41723705 3.352 52.391
13 Affx-86983666 41765743 3.355 52.433
13 Affx-87018302 41801625 3.358 52.487
13 Affx-87814805 41918035 3.389 52.694
13 Affx-86982116 42016703 3.391 52.74
13 Affx-87376230 42020368 3.491 52.768
13 Affx-87400039 42091347 3.494 52.858
13 Affx-87666817 42115514 3.498 52.869
13 Affx-87072882 42349508 3.499 52.889
13 Affx-86994008 42573595 3.503 52.928
13 Affx-87422739 42638813 3.503 52.949
13 Affx-87068627 42656496 3.505 52.959
13 Affx-87165982 42661248 3.507 52.99
13 Affx-87624904 42704090 3.508 53.039
13 Affx-87574270 42769862 3.511 53.067
13 Affx-87051913 42808303 3.511 53.086
13 Affx-87200275 42821546 3.518 53.09
13 Affx-87041934 43017761 4.026 53.127
13 Affx-87040886 43051021 4.035 53.14
13 Affx-86998363 43333858 4.035 53.153
13 Affx-86904871 43418213 4.036 53.173
13 Affx-86993696 43694867 4.037 53.19
13 Affx-87704220 43909254 4.039 53.222
13 Affx-86896767 43933724 4.039 53.227
13 Affx-87124499 44083642 4.043 53.233
13 Affx-87654176 44091451 4.043 53.235
13 Affx-87360617 44117003 4.043 53.235
13 Affx-87524673 44220171 4.047 53.259
13 Affx-87669526 44259782 4.051 53.269
13 Affx-87741509 44325461 4.053 53.291
13 Affx-87750068 44351680 4.056 53.318
13 Affx-87185181 44483082 4.06 53.336
13 Affx-87181305 44497215 4.065 53.355
13 Affx-87143241 44531090 4.068 53.357
13 Affx-87306990 44560088 4.07 53.395
13 Affx-87685327 44870272 4.073 53.418
13 Affx-87466449 44956827 4.074 53.422
13 Affx-87001136 44998268 4.082 53.439
13 Affx-87689950 45078065 4.082 53.448
13 Affx-87280661 45206875 4.084 53.466
13 Affx-87103874 45379413 4.085 53.468
13 Affx-87356490 45431310 4.086 53.468
13 Affx-86981810 45562162 4.09 53.475
13 Affx-87628782 45565658 4.092 53.479
13 Affx-87275752 45629205 4.598 53.542
13 Affx-87279941 45726253 4.605 53.566
13 Affx-87544191 45820130 4.606 53.573
13 Affx-87301249 45841149 4.61 53.622
13 Affx-87481027 45935907 4.61 53.623
13 Affx-87023478 46066932 4.61 53.627
13 Affx-87633742 46153705 4.611 53.639
13 Affx-87791974 46212449 4.611 53.642
13 Affx-87562113 46283198 4.62 53.662
13 Affx-87532624 46329797 4.626 53.687
13 Affx-87715361 46475783 4.63 53.702
13 Affx-87427948 46739928 4.633 53.713
13 Affx-86915281 47289622 4.636 53.757
13 Affx-87151799 47397546 4.636 53.757
13 Affx-87275761 47428500 4.64 53.783
13 Affx-87776522 47455750 4.64 53.803
13 Affx-86998992 47554963 4.658 53.818
13 Affx-87004493 47557684 4.658 53.818
13 Affx-87028634 47941146 4.678 53.829
13 Affx-87561222 47963437 4.678 53.829
13 Affx-87576444 47998931 4.681 53.834
13 Affx-87445097 48047503 4.684 53.837
13 Affx-87080562 48195016 4.685 53.843
13 Affx-87745705 48212817 4.686 53.844
13 Affx-87745704 48215935 4.717 53.854
13 Affx-87395311 48276062 4.725 53.876
13 Affx-87435621 48299326 4.728 53.896
13 Affx-87417515 48345100 4.733 53.926
13 Affx-87136609 48384906 4.739 53.949
13 Affx-87020960 48410495 4.744 53.974
13 Affx-87146179 48423961 4.744 53.975
13 Affx-87293620 48424675 4.744 53.975
13 Affx-87628095 48510340 4.744 53.975
13 Affx-87258899 48804147 4.747 53.985
13 Affx-87719955 48933928 4.759 54.007
13 Affx-87657631 48946232 4.761 54.051
13 Affx-87178774 48959938 4.763 54.052
13 Affx-87603762 49054825 4.775 54.116
13 Affx-87228610 49069276 4.776 54.13
13 Affx-87209969 49246159 4.78 54.148
13 Affx-87350210 49369741 4.791 54.199
13 Affx-86972949 49439484 4.795 54.222
13 Affx-87180657 49439816 4.795 54.223
13 Affx-87411193 49452369 4.795 54.223
13 Affx-87273929 49453317 4.796 54.231
13 Affx-87086042 49551238 4.928 54.301
13 Affx-87317560 49554972 4.929 54.302
13 Affx-86996870 49581973 4.931 54.306
13 Affx-87375088 49583111 4.931 54.306
13 Affx-87413280 49638058 4.933 54.308
13 Affx-87413279 49638736 4.933 54.308
13 Affx-87034693 49647027 4.933 54.308
13 Affx-87277183 49648113 4.934 54.308
13 Affx-87708965 49648245 4.938 54.331
13 Affx-87305625 49691422 4.938 54.332
13 Affx-87250868 49780156 4.958 54.373
13 Affx-86919261 49782098 4.959 54.375
13 Affx-86981302 49942617 4.97 54.435
13 Affx-87194975 49971979 4.975 54.492
13 Affx-87695417 50224635 4.981 54.561
13 Affx-87541105 50238103 4.982 54.563
13 Affx-87170570 50241470 4.986 54.57
13 Affx-87539301 50286483 4.986 54.57
13 Affx-87740777 50304013 4.986 54.57
13 Affx-87346280 50378992 4.987 54.576
13 Affx-86970693 50387291 4.987 54.576
13 Affx-87458967 50391453 4.987 54.577
13 Affx-87247728 50403136 4.993 54.582
13 Affx-87121883 50403782 4.993 54.582
13 Affx-87121882 50406090 4.994 54.59
13 Affx-87193774 50424898 4.998 54.605
13 Affx-87361864 50437582 4.999 54.606
13 Affx-87405164 50449350 4.999 54.606
13 Affx-87416836 50490096 5.003 54.612
13 Affx-87471672 50497121 5.003 54.613
13 Affx-86993501 50519822 5.012 54.628
13 Affx-87764703 50840074 5.028 54.635
13 Affx-87696506 50955724 5.03 54.654
13 Affx-87410219 51002974 5.03 54.654
13 Affx-87106243 51079347 5.035 54.669
13 Affx-87725174 51188262 5.038 54.689
13 Affx-87728103 51552303 5.049 54.7
13 Affx-87181263 51592945 5.05 54.705
13 Affx-87261569 51615977 5.053 54.719
13 Affx-87719483 51661929 5.054 54.73
13 Affx-86936509 51720398 5.07 54.738
13 Affx-86918439 51887823 5.215 54.751
13 Affx-87349693 51887852 5.215 54.751
13 Affx-87546164 51999192 5.22 54.755
13 Affx-87379493 52024093 5.291 54.772
13 Affx-87439291 52113022 5.291 54.772
13 Affx-87619950 52150462 5.301 54.786
13 Affx-86987392 52153907 5.301 54.789
13 Affx-86922313 52165176 5.317 54.855
13 Affx-87437774 52215107 5.319 54.86
13 Affx-87303573 52237492 5.319 54.86
13 Affx-87126142 52324283 5.319 54.861
13 Affx-87431341 52392820 5.329 54.875
13 Affx-87305015 52393113 5.329 54.875
13 Affx-87003400 52442064 5.342 54.907
13 Affx-87256169 52501194 5.342 54.914
13 Affx-87489741 52521676 5.345 54.915
13 Affx-87276195 52534628 5.345 54.916
13 Affx-87474958 52605745 5.352 54.926
13 Affx-87237849 52768567 5.36 54.983
13 Affx-87244928 52822620 5.368 54.987
13 Affx-87753699 52865188 5.372 54.997
13 Affx-87753698 52869234 5.373 54.999
13 Affx-87443205 52871310 5.373 54.999
13 Affx-86905732 52939843 5.375 55
13 Affx-87004216 52973027 5.396 55.06
13 Affx-87421941 52974931 5.396 55.06
13 Affx-87697855 52998419 5.397 55.066
13 Affx-87204686 53013012 5.4 55.085
13 Affx-87672317 53063771 5.402 55.098
13 Affx-87552132 53066398 5.402 55.098
13 Affx-87454704 53130186 5.403 55.099
13 Affx-87770097 53135793 5.405 55.108
13 Affx-87671410 53262730 5.411 55.124
13 Affx-87215921 53348347 5.417 55.139
13 Affx-86907916 53422935 5.429 55.176
13 Affx-87335133 53424277 5.432 55.18
13 Affx-87451217 53430965 5.436 55.184
13 Affx-86916261 53444902 5.437 55.184
13 Affx-87009178 53446446 5.437 55.184
13 Affx-87237204 53448239 5.437 55.184
13 Affx-87797998 53450562 5.437 55.184
13 Affx-87237207 53459288 5.438 55.185
13 Affx-87593219 53477050 5.444 55.187
13 Affx-87216160 53640529 5.444 55.188
13 Affx-87253709 53668131 5.445 55.193
13 Affx-87414019 53682415 5.448 55.205
13 Affx-87278259 53686570 5.45 55.207
13 Affx-87110844 53759016 5.46 55.243
13 Affx-87374687 53772145 5.587 55.26
13 Affx-86907024 53772506 5.587 55.26
13 Affx-87227940 53796666 5.591 55.282
13 Affx-87655729 53918809 5.594 55.318
13 Affx-87318261 54007066 5.622 55.361
13 Affx-87627652 54047923 5.694 55.375
13 Affx-86935147 54123310 6.116 55.39
13 Affx-87296938 54141923 6.123 55.444
13 Affx-87768233 54167021 6.124 55.446
13 Affx-87404669 54172461 6.126 55.447
13 Affx-87315595 54179063 6.127 55.447
13 Affx-87337120 54204603 6.129 55.45
13 Affx-87321538 54312437 6.132 55.503
13 Affx-87161474 54312976 6.132 55.504
13 Affx-87356647 54363020 6.134 55.509
13 Affx-87184315 54368836 6.136 55.514
13 Affx-86975325 54370301 6.14 55.514
13 Affx-87545746 54372317 6.14 55.514
13 Affx-87659926 54373056 6.14 55.514
13 Affx-87023310 54452814 6.149 55.559
13 Affx-87259519 54466138 6.161 55.597
13 Affx-87127808 54472713 6.163 55.598
13 Affx-86985913 54475843 6.166 55.61
13 Affx-86985912 54476864 6.167 55.611
13 Affx-87637697 54655230 6.175 55.64
13 Affx-86987700 54656725 6.179 55.678
13 Affx-87278048 54712226 6.187 55.738
13 Affx-87709817 54715516 6.188 55.768
13 Affx-87424082 54725933 6.188 55.769
13 Affx-87286161 54806081 6.188 55.769
13 Affx-87376952 54816111 6.189 55.77
13 Affx-87688458 54825823 6.191 55.771
13 Affx-87804099 54832044 6.894 55.819
13 Affx-87764152 54893289 6.901 55.846
13 Affx-87250123 54918196 6.903 55.852
13 Affx-86941802 54944683 6.913 55.884
13 Affx-87338425 54974566 6.919 55.894
13 Affx-87349723 55004087 6.919 55.894
13 Affx-87157681 55054132 6.92 55.895
13 Affx-87059147 55059921 6.92 55.896
13 Affx-87244274 55124514 6.925 55.922
13 Affx-87333050 55132731 6.925 55.924
13 Affx-87337215 55177374 6.931 56.019
13 Affx-86926468 55198805 6.939 56.067
13 Affx-87104746 55202560 6.939 56.067
13 Affx-87037172 55217682 6.943 56.103
13 Affx-87038190 55288390 6.949 56.22
13 Affx-86905749 55341232 6.952 56.339
13 Affx-87373942 55430728 6.955 56.356
13 Affx-87788108 55448853 6.955 56.374
13 Affx-87420964 55543723 6.957 56.394
13 Affx-87719640 55582085 6.958 56.428
13 Affx-87708915 55647207 6.961 56.468
13 Affx-87413238 55649342 6.961 56.468
13 Affx-87571660 55661837 6.963 56.504
13 Affx-87413240 55664357 6.964 56.522
13 Affx-87523627 55670714 6.965 56.536
13 Affx-87790170 55698392 6.968 56.596
13 Affx-87432014 55798893 6.972 56.821
13 Affx-86994979 55840932 6.974 56.843
13 Affx-87146670 55953927 6.976 56.858
13 Affx-87189648 56002876 6.978 56.906
13 Affx-87580463 56038958 6.979 56.908
13 Affx-87663520 56127760 6.983 56.931
13 Affx-87663521 56128336 6.983 56.931
13 Affx-87710082 56168233 6.987 56.943
13 Affx-87716391 56314512 6.994 56.964
13 Affx-87536859 56326420 6.997 56.977
13 Affx-87049797 56344780 7.001 56.987
13 Affx-86907061 56351265 7.001 56.987
13 Affx-87221530 56353473 7.001 56.987
13 Affx-87759117 56372893 7.001 56.987
13 Affx-87298025 56498366 7.009 57.013
13 Affx-87690643 56509568 7.019 57.022
13 Affx-87072383 56656421 7.025 57.046
13 Affx-87818953 56671855 7.028 57.058
13 Affx-87302086 56672377 7.028 57.065
13 Affx-87148917 56731999 7.03 57.072
13 Affx-86917867 56887827 7.031 57.083
13 Affx-87316258 57034597 7.041 57.114
13 Affx-87734219 57134025 7.049 57.144
13 Affx-87586198 57137563 7.049 57.145
13 Affx-87151492 57146766 7.049 57.145
13 Affx-87336976 57214081 7.064 57.148
13 Affx-86943359 57358271 7.069 57.157
13 Affx-87393795 57427565 7.086 57.194
13 Affx-87683040 57445570 7.092 57.212
13 Affx-87530413 57580716 7.092 57.212
13 Affx-87775636 57610767 7.092 57.214
13 Affx-87283332 57655394 7.093 57.214
13 Affx-87435433 57683400 7.094 57.221
13 Affx-87414162 57766663 7.1 57.233
13 Affx-87035526 57770255 7.1 57.233
13 Affx-87582451 57820125 7.1 57.233
13 Affx-87366799 57857858 7.105 57.242
13 Affx-87091704 57873815 7.105 57.242
13 Affx-87618620 57927721 7.128 57.258
13 Affx-87203750 57987038 7.137 57.284
13 Affx-87321909 58024209 7.139 57.292
13 Affx-87026462 58168261 7.142 57.371
13 Affx-87155963 58314214 7.149 57.42
13 Affx-87655005 58574999 7.152 57.463
13 Affx-87068110 58630753 7.152 57.468
13 Affx-87278000 58662067 7.152 57.469
13 Affx-87811197 58667271 7.161 57.478
13 Affx-86962258 58682618 7.161 57.479
13 Affx-87464941 58766619 7.168 57.498
13 Affx-87362181 58878584 7.175 57.537
13 Affx-87733835 58928499 7.179 57.562
13 Affx-87477999 59021950 7.179 57.562
13 Affx-87180879 59056677 7.179 57.563
13 Affx-87677943 59122250 7.183 57.581
13 Affx-87331823 59140195 7.183 57.584
13 Affx-87156433 59336499 7.188 57.63
13 Affx-87792070 59338542 7.188 57.63
13 Affx-87222028 59374965 7.19 57.639
13 Affx-87814939 59381687 7.19 57.64
13 Affx-87718493 59517686 7.195 57.655
13 Affx-87182950 59557331 7.195 57.657
13 Affx-87630997 59593315 7.196 57.721
13 Affx-87450677 59642258 7.197 57.728
13 Affx-87278588 59757734 7.197 57.731
13 Affx-87710322 59762016 7.197 57.732
13 Affx-87550734 59775609 7.206 57.794
13 Affx-87183889 59852373 7.209 57.84
13 Affx-87136524 59856951 7.209 57.896
13 Affx-87075575 59977115 7.21 57.923
13 Affx-87194413 60028083 7.215 57.975
13 Affx-87594699 60035525 7.216 58
13 Affx-87636389 60059606 7.218 58.007
13 Affx-87716652 60336854 7.218 58.073
13 Affx-87285060 60337722 7.221 58.079
13 Affx-87075908 60377684 7.226 58.114
13 Affx-87769939 60380482 7.226 58.129
13 Affx-87015904 60398094 7.228 58.143
13 Affx-87615044 60416041 7.232 58.18
13 Affx-87275715 60458577 7.235 58.218
13 Affx-87777243 60521428 7.239 58.262
13 Affx-87524257 60557670 7.24 58.272
13 Affx-86916958 60610286 7.244 58.286
13 Affx-87710969 60613477 7.245 58.295
13 Affx-87138398 60645907 7.246 58.315
13 Affx-87662358 60671700 7.246 58.316
13 Affx-87403449 60802390 7.315 58.362
13 Affx-87300514 60971131 7.318 58.421
13 Affx-87706388 61114055 7.32 58.437
13 Affx-87458147 61293861 7.335 58.474
13 Affx-87232741 61423015 7.336 58.508
13 Affx-87542119 61468315 7.337 58.535
13 Affx-87247612 61508524 7.338 58.543
13 Affx-87002007 61579764 7.355 58.599
13 Affx-87711031 61713001 7.361 58.61
13 Affx-87077355 61819572 7.361 58.611
13 Affx-87270074 61865253 7.366 58.616
13 Affx-87038440 62135307 7.367 58.634
13 Affx-87290813 62302301 7.369 58.642
13 Affx-87295598 62335862 7.369 58.645
13 Affx-87297312 62509473 7.369 58.649
13 Affx-87048590 62693418 7.369 58.663
13 Affx-87097680 62724286 7.369 58.663
13 Affx-87670664 62847313 7.371 58.674
13 Affx-87271178 62989836 7.383 58.694
13 Affx-87438397 63286117 7.384 58.695
13 Affx-87770966 63479721 7.385 58.696
13 Affx-87109653 63522525 7.386 58.708
13 Affx-87268234 63758529 7.386 58.711
13 Affx-87170980 63957910 7.388 58.727
13 Affx-87634753 64214667 7.39 58.736
13 Affx-87730024 64294445 7.392 58.762
13 Affx-87658993 64349027 7.394 58.829
13 Affx-87589272 64395038 7.394 58.829
13 Affx-87240697 64511876 7.396 58.845
13 Affx-87793444 64698717 7.399 58.913
13 Affx-87586455 65101703 7.401 58.971
13 Affx-87044138 65198038 7.402 58.977
13 Affx-87723161 65220749 7.405 58.99
13 Affx-87400743 65265848 7.406 59.032
13 Affx-87285085 65338123 7.409 59.083
13 Affx-87174039 65438484 7.411 59.1
13 Affx-87444454 65559802 7.414 59.143
13 Affx-87265767 65628063 7.42 59.209
13 Affx-87103903 65816576 7.423 59.237
13 Affx-87044099 65918515 7.425 59.289
13 Affx-87291725 65929165 7.425 59.299
13 Affx-87323433 66369987 7.425 59.322
13 Affx-87024830 66392129 7.425 59.322
13 Affx-87389465 66448310 7.431 59.353
13 Affx-87284617 66459924 7.431 59.355
13 Affx-87668873 66935394 7.432 59.366
13 Affx-87074288 66995645 7.435 59.379
13 Affx-87321974 67135380 7.435 59.393
13 Affx-87034694 67310534 7.437 59.406
13 Affx-86917600 67376378 7.437 59.458
13 Affx-87537871 67449103 7.438 59.471
13 Affx-87167272 67468782 7.445 59.538
13 Affx-87752926 67561611 7.451 59.57
13 Affx-87640638 67673962 7.453 59.605
13 Affx-87562715 68158465 7.453 59.622
13 Affx-87042536 68218648 7.454 59.642
13 Affx-87610373 68242130 7.456 59.653
13 Affx-87417985 68840650 7.459 59.666
13 Affx-87179795 68881943 7.462 59.677
13 Affx-87210083 68922145 7.466 59.686
13 Affx-87610433 68946459 7.466 59.691
13 Affx-87268800 68958022 7.469 59.712
13 Affx-87648120 69007328 7.47 59.72
13 Affx-87599943 69130502 7.471 59.725
13 Affx-87273423 69263912 7.476 59.748
13 Affx-86916090 69331455 7.482 59.762
13 Affx-87707483 69367962 7.483 59.77
13 Affx-87422358 69440132 7.552 59.795
13 Affx-87754755 69519013 7.556 59.817
13 Affx-87275387 69539295 7.559 59.828
13 Affx-87438737 69723072 7.561 59.845
13 Affx-87630299 69766690 7.561 59.847
13 Affx-86982807 69769719 7.561 59.847
13 Affx-87349689 69835257 7.564 59.855
13 Affx-87779350 69835258 7.564 59.855
13 Affx-87409319 69934990 7.567 59.87
13 Affx-87503793 69969369 7.568 59.874
13 Affx-87332647 69976590 7.569 59.875
13 Affx-87042108 70006219 7.57 59.876
13 Affx-87774731 70036371 7.57 59.879
13 Affx-87774729 70046678 7.572 59.884
13 Affx-87774730 70046707 7.573 59.887
13 Affx-87186625 70053692 7.574 59.89
13 Affx-87321937 70202250 7.579 59.907
13 Affx-87321938 70202547 7.58 59.907
13 Affx-87235737 70264516 7.588 59.918
13 Affx-87242233 70273089 7.589 59.921
13 Affx-87228224 70359898 7.594 59.933
13 Affx-87679126 70381147 7.6 59.991
13 Affx-87431270 70393884 7.6 59.993
13 Affx-87349578 70463215 7.603 59.996
13 Affx-86915373 70463297 7.605 60.002
13 Affx-87241894 70493789 7.607 60.007
13 Affx-87678262 70518669 7.608 60.016
13 Affx-87112310 70564584 7.615 60.023
13 Affx-87618231 70578693 7.622 60.043
13 Affx-86956287 70644763 7.623 60.048
13 Affx-87436968 70688744 7.624 60.067
13 Affx-87115572 70715032 7.626 60.076
13 Affx-87686003 70724122 7.628 60.08
13 Affx-87341340 70773582 7.633 60.082
13 Affx-87566276 70789008 7.635 60.088
13 Affx-87699246 70789529 7.639 60.092
13 Affx-87389280 70818844 7.64 60.1
13 Affx-87666898 70845043 7.642 60.112
13 Affx-86992230 70849314 7.642 60.112
13 Affx-87448186 70920303 7.66 60.178
13 Affx-87336221 70960825 7.664 60.187
13 Affx-87766298 70965840 7.666 60.192
13 Affx-87452008 70967236 7.666 60.208
13 Affx-87546535 70973659 7.669 60.232
13 Affx-87219154 71081184 7.676 60.258
13 Affx-87751078 71138654 7.68 60.271
13 Affx-87751077 71139260 7.68 60.271
13 Affx-87031630 71150562 7.68 60.279
13 Affx-87749485 71171310 7.683 60.294
13 Affx-87247367 71203704 7.684 60.301
13 Affx-87722520 71292176 7.686 60.304
13 Affx-87778075 71317305 7.689 60.307
13 Affx-87245985 71355744 7.691 60.312
13 Affx-87755373 71510374 7.692 60.319
13 Affx-87253523 71536415 7.692 60.32
13 Affx-86936526 71556544 7.695 60.323
13 Affx-87230896 71617969 7.701 60.338
13 Affx-87241906 71643841 7.703 60.344
13 Affx-87664656 71924638 7.706 60.37
13 Affx-87306184 71940456 7.707 60.386
13 Affx-87306181 71951520 7.707 60.386
13 Affx-87231509 71994034 7.747 60.394
13 Affx-87437576 72058036 7.747 60.395
13 Affx-87184846 72078502 7.751 60.396
13 Affx-86954463 72098478 7.753 60.402
13 Affx-87046997 72106069 7.753 60.402
13 Affx-87046996 72106838 7.754 60.407
13 Affx-86980940 72142036 7.757 60.41
13 Affx-87094175 72143094 7.76 60.412
13 Affx-86925448 72163825 7.766 60.421
13 Affx-86988455 72197488 7.77 60.426
13 Affx-87703434 72269501 7.806 60.437
13 Affx-87703431 72278973 7.81 60.446
13 Affx-86978011 72325615 7.817 60.467
13 Affx-87188424 72332319 7.819 60.473
13 Affx-87242028 72394360 7.822 60.48
13 Affx-86938336 72395194 7.826 60.497
13 Affx-86989749 72430646 7.829 60.521
13 Affx-87740377 72506007 7.833 60.541
13 Affx-87318387 72541976 7.835 60.552
13 Affx-87114613 72597214 7.84 60.571
13 Affx-87384928 72598281 7.842 60.592
13 Affx-87293929 72632927 7.845 60.6
13 Affx-87147423 72706908 7.848 60.621
13 Affx-87727080 72714090 7.849 60.621
13 Affx-87727083 72726155 7.849 60.624
13 Affx-87552736 72748199 7.849 60.644
13 Affx-87713067 72782663 7.852 60.672
13 Affx-87416081 72785994 7.856 60.731
13 Affx-87719362 72797120 7.856 60.732
13 Affx-87041601 72800173 7.856 60.733
13 Affx-87361421 72836521 7.866 60.798
13 Affx-87721263 72918344 7.932 60.823
13 Affx-87518872 73137268 7.94 60.863
13 Affx-87458537 73154289 7.941 60.866
13 Affx-87385290 73265628 7.943 60.882
13 Affx-87795281 73405292 7.945 60.885
13 Affx-87087274 73440910 7.946 60.886
13 Affx-87019008 73456581 7.951 60.898
13 Affx-87757011 73470321 7.958 60.911
13 Affx-87647517 73546908 7.962 60.947
13 Affx-86913216 73678855 7.967 60.983
13 Affx-87307834 73707879 7.967 60.983
13 Affx-86982028 73733976 7.967 61.006
13 Affx-87440736 73831997 7.967 61.007
13 Affx-87016866 74106762 7.974 61.054
13 Affx-87249474 74109137 7.974 61.054
13 Affx-87149263 74132692 7.974 61.061
13 Affx-87126136 74175831 7.977 61.085
13 Affx-87688334 74176764 7.977 61.086
13 Affx-87404951 74220740 7.98 61.113
13 Affx-87675668 74332339 7.982 61.173
13 Affx-87242740 74355385 7.983 61.247
13 Affx-87460111 74417784 8.062 61.277
13 Affx-87460112 74420454 8.066 61.289
13 Affx-87462616 74423818 8.067 61.292
13 Affx-87002402 74459637 8.072 61.303
13 Affx-87714359 74506200 8.087 61.329
13 Affx-87028195 74525689 8.092 61.343
13 Affx-87744898 74538692 8.098 61.384
13 Affx-86917475 74544047 8.099 61.389
13 Affx-87022844 74574565 8.101 61.421
13 Affx-86942999 74578638 8.104 61.429
13 Affx-87258816 74579376 8.104 61.429
13 Affx-87561942 74582471 8.107 61.438
13 Affx-87356664 74605058 8.11 61.474
13 Affx-87664088 74760231 8.116 61.517
13 Affx-87009587 74905313 8.132 61.564
13 Affx-87237888 74905916 8.133 61.564
13 Affx-87810734 74976387 8.133 61.568
13 Affx-86915463 75047289 8.135 61.59
13 Affx-87625007 75117493 8.135 61.592
13 Affx-87393024 75123925 8.136 61.61
13 Affx-87387012 75151414 8.136 61.61
13 Affx-87363371 75158981 8.137 61.626
13 Affx-87423925 75252912 8.147 61.681
13 Affx-87303088 75305968 8.149 61.713
13 Affx-87057010 75409985 8.149 61.714
13 Affx-87705859 75424628 8.15 61.714
13 Affx-87222292 75489146 8.15 61.718
13 Affx-87389993 75558165 8.154 61.735
13 Affx-87229169 75704862 8.158 61.76
13 Affx-87795473 75806355 8.162 61.771
13 Affx-87183123 75900455 8.162 61.771
13 Affx-87057275 75969483 8.172 61.783
13 Affx-87120791 75992151 8.173 61.785
13 Affx-86907204 76002894 8.178 61.798
13 Affx-87005318 76048543 8.178 61.799
13 Affx-87751428 76276128 8.18 61.801
13 Affx-87719621 76291497 8.18 61.801
13 Affx-87440138 76325426 8.18 61.802
13 Affx-87696954 76512615 8.184 61.813
13 Affx-86917649 76684325 8.184 61.813
13 Affx-87324603 76699515 8.184 61.815
13 Affx-86907131 76789401 8.189 61.846
13 Affx-87130813 76888458 8.189 61.849
13 Affx-87282061 77141460 8.195 61.874
13 Affx-87217484 77187003 8.198 61.896
13 Affx-87647643 77231532 8.202 61.928
13 Affx-87073910 77315551 8.206 61.989
13 Affx-87668627 77370251 8.206 61.99
13 Affx-87062337 77415011 8.207 62.029
13 Affx-87734067 77471647 8.21 62.042
13 Affx-87285744 77530873 8.215 62.071
13 Affx-87430257 77614200 8.219 62.128
13 Affx-87459257 77694142 8.22 62.166
13 Affx-87779132 77836351 8.221 62.195
13 Affx-87131693 77931303 8.221 62.252
13 Affx-87194537 77960134 8.221 62.266
13 Affx-87188112 77970446 8.223 62.336
13 Affx-87014194 78221238 8.226 62.4
13 Affx-87308298 78573186 8.228 62.545
13 Affx-87706128 78692356 8.229 62.553
13 Affx-87348502 78738555 8.234 62.584
13 Affx-87778177 78744768 8.234 62.621
13 Affx-87694798 78898897 8.236 62.692
13 Affx-86907029 78952307 8.239 62.735
13 Affx-87735234 79114773 8.242 62.824
13 Affx-87298437 79224181 8.243 62.842
13 Affx-87805192 79254854 8.246 62.885
13 Affx-87095937 79288146 8.249 62.923
13 Affx-87757297 79363993 8.251 62.956
13 Affx-87539528 79438367 8.254 62.997
13 Affx-87716746 79463037 8.256 63.019
13 Affx-87541262 79535629 8.26 63.062
13 Affx-87806526 79570736 8.264 63.07
13 Affx-87437794 79610268 8.267 63.076
13 Affx-87689958 79660398 8.272 63.098
13 Affx-87671886 79668669 8.275 63.107
13 Affx-87415318 79683907 8.276 63.113
13 Affx-87267320 79709925 8.282 63.129
13 Affx-86990872 79721309 8.282 63.13
13 Affx-87345732 79734383 8.283 63.138
13 Affx-87498405 79772879 8.283 63.151
13 Affx-87734721 79817214 8.285 63.176
13 Affx-87265537 79836556 8.288 63.19
13 Affx-87716924 79874055 8.289 63.191
13 Affx-87418560 79875864 8.289 63.192
13 Affx-87534017 79925851 8.291 63.2
13 Affx-87057366 79987509 8.296 63.218
13 Affx-87124472 80058731 8.3 63.238
13 Affx-87404251 80107874 8.304 63.307
13 Affx-87131215 80216588 8.308 63.35
13 Affx-87394387 80223013 8.31 63.353
13 Affx-87085927 80292365 8.312 63.36
13 Affx-87743387 80296556 8.312 63.37
13 Affx-87046990 80358189 8.315 63.383
13 Affx-87727436 80358937 8.318 63.388
13 Affx-87685516 80394792 8.319 63.398
13 Affx-87528584 80440114 8.332 63.474
13 Affx-87528586 80442228 8.334 63.476
13 Affx-87630316 80545709 8.351 63.555
13 Affx-87766898 80626765 8.359 63.621
13 Affx-87381390 80679996 8.359 63.665
13 Affx-87395671 80688981 8.359 63.666
13 Affx-87039638 80732033 8.361 63.704
13 Affx-87363629 80765275 8.361 63.708
13 Affx-87741987 80912714 8.37 63.8
13 Affx-87615256 80987142 8.37 63.802
13 Affx-87202661 80994396 8.37 63.807
13 Affx-87141419 81155898 8.37 63.821
13 Affx-87809514 81214961 8.372 63.828
13 Affx-87186564 81239537 8.373 63.829
13 Affx-86975412 81249762 8.377 63.836
13 Affx-87619184 81250701 8.379 63.854
13 Affx-87424460 81265054 8.38 63.884
13 Affx-87198409 81390024 8.383 63.912
13 Affx-87273225 81452250 8.385 63.938
13 Affx-87569562 81453771 8.385 63.938
13 Affx-87705126 81457190 8.385 63.939
13 Affx-86916816 81509478 8.386 63.965
13 Affx-86905824 81606889 8.39 63.995
13 Affx-87459916 81672854 8.398 64.026
13 Affx-87261995 81810652 8.404 64.068
13 Affx-87239874 81837622 8.405 64.072
13 Affx-87238157 81872245 8.406 64.072
13 Affx-87442397 81892785 8.406 64.075
13 Affx-87477161 81921101 8.406 64.075
13 Affx-87644831 81941173 8.407 64.075
13 Affx-87644829 81941680 8.408 64.112
13 Affx-87432188 81946576 8.411 64.123
13 Affx-87348712 81979501 8.414 64.206
13 Affx-87184756 81998107 8.414 64.206
13 Affx-87619482 82004404 8.414 64.206
13 Affx-87800298 82017629 8.415 64.207
13 Affx-87246819 82038731 8.416 64.209
13 Affx-87101786 82138942 8.416 64.211
13 Affx-87101805 82141197 8.417 64.315
13 Affx-87409810 82160440 8.419 64.316
13 Affx-87098025 82201823 8.419 64.361
13 Affx-87692471 82266308 8.424 64.398
13 Affx-87590627 82313614 8.442 64.593
13 Affx-87666642 82366061 8.444 64.632
13 Affx-87166096 82537832 8.446 64.714
13 Affx-87004060 82575306 8.455 64.816
13 Affx-87229116 82575353 8.456 64.824
13 Affx-87556127 82672509 8.467 64.947
13 Affx-87380934 82689050 8.472 64.96
13 Affx-87186691 82709180 8.478 64.971
13 Affx-87429921 82735331 8.491 64.996
13 Affx-87055793 82749563 8.492 65.005
13 Affx-87636823 82837164 8.497 65.025
13 Affx-87642068 82841819 8.497 65.026
13 Affx-87010608 82974309 8.511 65.091
13 Affx-87659745 82993313 8.515 65.125
13 Affx-86916096 82997769 8.515 65.126
13 Affx-87378408 83038921 8.517 65.135
13 Affx-87424525 83183961 8.53 65.174
13 Affx-87763956 83308139 8.53 65.186
13 Affx-87333913 83309226 8.531 65.187
13 Affx-87369232 83322959 8.531 65.19
13 Affx-87030987 83375172 8.537 65.249
13 Affx-87495107 83379151 8.541 65.278
13 Affx-87136757 83470816 8.543 65.327
13 Affx-87663125 83491112 8.545 65.35
13 Affx-87229712 83491775 8.547 65.457
13 Affx-87382827 83492212 8.548 65.464
13 Affx-87581769 83610490 8.554 65.526
13 Affx-87337893 83661876 8.564 65.544
13 Affx-87050478 83737545 8.568 65.591
13 Affx-87316420 83784423 8.569 65.606
13 Affx-86907860 83841299 8.571 65.635
13 Affx-86916104 83981690 8.575 65.662
13 Affx-87025513 84015635 8.578 65.69
13 Affx-87677190 84082375 8.598 65.733
13 Affx-87664214 84207035 9.185 65.805
13 Affx-87224500 84277309 9.187 65.83
13 Affx-87328034 84279583 9.193 65.852
13 Affx-87362043 84365986 9.197 65.878
13 Affx-87226125 84424921 9.2 65.898
13 Affx-87289876 84651874 9.204 65.933
13 Affx-87349569 84724609 9.204 65.952
13 Affx-87169562 84822878 9.206 65.971
13 Affx-87149577 84865976 9.211 66.019
13 Affx-87730886 84870215 9.211 66.021
13 Affx-86977910 85000766 9.221 66.096
13 Affx-87274631 85010462 9.223 66.129
13 Affx-87271835 85047269 9.225 66.181
13 Affx-87150835 85095256 9.37 66.347
13 Affx-87429356 85095293 9.372 66.379
13 Affx-87541366 85113978 9.375 66.424
13 Affx-87043404 85338480 9.378 66.513
13 Affx-87178946 85399137 9.383 66.621
13 Affx-87460419 85481473 9.388 66.665
13 Affx-87656201 85594748 9.396 66.708
13 Affx-87330231 85722612 9.404 66.742
13 Affx-87760417 85735521 9.41 66.759
13 Affx-87166598 85736642 9.41 66.759
13 Affx-87166600 85741025 9.41 66.76
13 Affx-87157451 85755995 9.41 66.76
13 Affx-87157450 85757423 9.411 66.76
13 Affx-87314063 85758073 9.411 66.76
13 Affx-87314064 85758328 9.411 66.76
13 Affx-87592115 85761518 9.411 66.76
13 Affx-87437320 85763234 9.414 66.761
13 Affx-87369006 85837826 10.026 66.798
13 Affx-86913703 85884564 10.029 66.811
13 Affx-87751503 85910356 10.032 66.84
13 Affx-87721653 85939522 10.034 66.9
13 Affx-87717100 85978026 10.036 66.921
13 Affx-87302813 86010181 10.046 66.981
13 Affx-87797611 86429987 10.167 67.145
13 Affx-87057017 86523008 10.17 67.202
13 Affx-87681227 86570530 10.171 67.248
13 Affx-86961451 86607855 10.172 67.292
13 Affx-87691389 86681789 10.175 67.327
13 Affx-87292630 86702071 10.177 67.344
13 Affx-87677858 86717568 10.178 67.365
13 Affx-86987808 86756716 10.179 67.383
13 Affx-87187420 86767993 10.193 67.402
13 Affx-87708869 86780675 10.194 67.428
13 Affx-87708864 86802693 10.197 67.452
13 Affx-87311276 86869784 10.201 67.472
13 Affx-87311275 86871556 10.201 67.473
13 Affx-87073714 86966934 10.204 67.497
13 Affx-87293004 87063099 10.207 67.512
13 Affx-87051231 87092164 10.21 67.551
13 Affx-87061696 87236916 10.215 67.581
13 Affx-87614704 87309430 10.218 67.607
13 Affx-87693020 87434960 10.221 67.629
13 Affx-87619801 87516094 10.224 67.659
13 Affx-87619804 87520049 10.225 67.669
13 Affx-87481164 87527129 10.23 67.694
13 Affx-87394601 87607760 10.233 67.757
13 Affx-87044001 87702978 10.233 67.772
13 Affx-87759268 87726056 10.234 67.808
13 Affx-87698109 87750716 10.469 67.855
13 Affx-87448220 87760528 10.471 67.877
13 Affx-87760918 87762428 10.471 67.879
13 Affx-87664596 87818432 10.472 67.901
13 Affx-87617725 87885388 10.473 67.906
13 Affx-86904411 87885637 10.473 67.906
13 Affx-87797141 87888249 10.477 67.912
13 Affx-86944727 87924238 10.481 67.931
13 Affx-87264712 87934036 10.904 67.985
13 Affx-87242766 87954530 10.908 68.031
13 Affx-87767054 87993856 10.91 68.056
13 Affx-87073927 88009673 10.916 68.157
13 Affx-87232629 88130231 10.917 68.219
13 Affx-87114336 88132449 10.918 68.235
13 Affx-87433088 88150835 10.925 68.266
13 Affx-87307662 88153737 10.929 68.284
13 Affx-86921351 88161120 10.93 68.323
13 Affx-87105754 88197017 10.932 68.38
13 Affx-87724644 88244814 10.937 68.428
13 Affx-87364385 88246543 10.937 68.428
13 Affx-87100221 88336804 10.937 68.428
13 Affx-87426305 88391017 10.944 68.476
13 Affx-87680022 88510245 10.944 68.495
13 Affx-87783961 88649881 10.947 68.514
13 Affx-87436849 88738638 10.952 68.521
13 Affx-87745284 88764708 10.955 68.523
13 Affx-87693504 88790905 10.958 68.538
13 Affx-87626591 88810741 10.96 68.584
13 Affx-87626590 88810972 10.96 68.584
13 Affx-87065280 88860332 10.964 68.606
13 Affx-87689092 88883866 10.967 68.628
13 Affx-87263637 88930842 10.967 68.644
13 Affx-87098200 88952101 10.975 68.668
13 Affx-86978596 88972214 10.976 68.675
13 Affx-87634429 88999386 10.977 68.682
13 Affx-87680221 89084424 10.981 68.716
13 Affx-87310225 89093103 10.984 68.759
13 Affx-87266649 89133731 10.986 68.768
13 Affx-86991313 89157820 11.004 68.862
13 Affx-87412406 89173739 11.004 68.872
13 Affx-87655053 89205107 11.006 68.985
13 Affx-87736068 89288399 11.011 69.026
13 Affx-87690651 89389796 11.012 69.046
13 Affx-87065478 89478643 11.013 69.104
13 Affx-87411432 89575349 11.014 69.129
13 Affx-87023335 89723107 11.018 69.224
13 Affx-87590844 89804455 11.025 69.43
13 Affx-87742352 89823547 11.026 69.504
13 Affx-87063964 90026560 11.026 69.511
13 Affx-87591747 90044839 11.027 69.584
13 Affx-87157029 90045347 11.031 69.691
13 Affx-87313260 90046647 11.037 69.868
13 Affx-87767538 90143981 11.055 70.124
13 Affx-86906755 90149131 11.058 70.157
13 Affx-87773380 90170251 11.061 70.197
13 Affx-87773377 90175506 11.071 70.212
13 Affx-87105336 90232972 11.075 70.244
13 Affx-87061199 90258674 11.198 70.34
13 Affx-86936701 90285097 11.201 70.38
13 Affx-87185823 90322791 11.201 70.382
13 Affx-87249927 90347137 11.207 70.394
13 Affx-87670818 90373201 11.207 70.42
13 Affx-87387820 90374046 11.209 70.429
13 Affx-87011439 90395800 11.214 70.472
13 Affx-87762166 90549020 11.216 70.513
13 Affx-86914175 90598126 11.219 70.541
13 Affx-87118277 90674964 11.22 70.561
13 Affx-87157217 90906975 11.226 70.607
13 Affx-87742607 90930992 11.226 70.607
13 Affx-87538266 91010443 11.231 70.69
13 Affx-87790157 91021831 11.232 70.694
13 Affx-87778619 91080432 11.236 70.735
13 Affx-87199852 91112370 11.241 70.81
13 Affx-87348970 91127830 11.242 70.811
13 Affx-87778634 91134613 11.244 70.869
13 Affx-87467842 91167661 11.252 70.975
13 Affx-87348984 91198752 11.252 70.98
13 Affx-87081894 91199618 11.253 70.98
13 Affx-87778649 91202877 11.261 71.004
13 Affx-87184023 91266698 11.267 71.05
13 Affx-87007879 91277854 11.269 71.094
13 Affx-87670241 91289491 11.274 71.142
13 Affx-87238121 91310302 11.275 71.143
13 Affx-87009723 91310482 11.277 71.167
13 Affx-87083552 91468341 11.282 71.203
13 Affx-86907719 91484459 11.284 71.214
13 Affx-87741817 91491726 11.285 71.228
13 Affx-87056557 91515252 11.286 71.24
13 Affx-86992886 91710546 11.291 71.271
13 Affx-87116123 91728939 11.293 71.336
13 Affx-87679731 91829682 11.294 71.363
13 Affx-87294124 91903209 11.295 71.387
13 Affx-87161057 91910526 11.296 71.417
13 Affx-87161056 91962696 11.297 71.447
13 Affx-87595773 91963348 11.299 71.484
13 Affx-87531873 91992193 11.303 71.5
13 Affx-87270427 92026565 11.305 71.516
13 Affx-87672060 92058061 11.305 71.519
13 Affx-86916227 92114029 11.308 71.537
13 Affx-87797317 92117906 11.308 71.542
13 Affx-87318816 92135269 11.311 71.589
13 Affx-87433545 92260465 11.316 71.696
13 Affx-87671949 92312190 11.319 71.713
13 Affx-87067322 92484605 11.319 71.718
13 Affx-86962426 92523300 11.32 71.735
13 Affx-87343013 92550971 11.325 71.758
13 Affx-87510733 92961539 11.327 71.79
13 Affx-87219149 93125069 11.329 71.814
13 Affx-87382019 93146788 11.329 71.821
13 Affx-87237598 93200684 11.331 71.888
13 Affx-87664544 93204012 11.331 71.888
13 Affx-87807550 93219883 11.332 71.922
13 Affx-87687982 93296549 11.333 71.944
13 Affx-87119123 93401482 11.339 72.031
13 Affx-87288788 93475692 11.34 72.054
13 Affx-87754730 93524925 11.342 72.064
13 Affx-86904484 93596578 11.351 72.147
13 Affx-86906793 93596602 11.352 72.167
13 Affx-87495380 93616293 11.354 72.274
13 Affx-87112609 93654539 11.357 72.291
13 Affx-87070952 93682198 11.359 72.305
13 Affx-87443649 93700088 11.36 72.322
13 Affx-87451636 93717589 11.365 72.353
13 Affx-87007595 93765787 11.369 72.373
13 Affx-87104527 93797562 11.37 72.439
13 Affx-87133648 93820849 11.372 72.467
13 Affx-87777425 93866467 11.393 72.532
13 Affx-87759347 93900988 11.396 72.542
13 Affx-86979513 93959097 11.408 72.615
13 Affx-87645199 94072383 11.419 72.666
13 Affx-87667512 94139554 11.421 72.688
13 Affx-87702554 94181054 11.424 72.699
13 Affx-87308397 94307746 11.424 72.736
13 Affx-86907620 94344286 11.424 72.762
13 Affx-87757192 94372584 11.451 72.824
13 Affx-87138149 94487553 11.486 72.876
13 Affx-87123181 94674956 11.49 72.891
13 Affx-87721466 94686703 11.49 72.891
13 Affx-86954811 94743773 11.49 72.897
13 Affx-87040954 94853806 11.492 72.952
13 Affx-87199333 95000966 11.498 72.994
13 Affx-86999307 95213839 11.545 73.053
13 Affx-87186835 95297941 11.563 73.085
13 Affx-87262814 95470942 11.567 73.17
13 Affx-87084073 95628650 11.569 73.19
13 Affx-86908017 95656607 11.571 73.244
13 Affx-86918151 95657242 11.571 73.244
13 Affx-86915953 95769154 11.577 73.266
13 Affx-87210908 95802724 11.579 73.273
13 Affx-87432080 95849075 11.58 73.283
13 Affx-87398558 95900517 11.581 73.31
13 Affx-86915557 95910351 11.584 73.324
13 Affx-87645962 96048001 11.59 73.347
13 Affx-87593911 96102860 11.598 73.375
13 Affx-87321969 96166024 11.601 73.392
13 Affx-87248963 96202433 11.603 73.396
13 Affx-87316802 96218466 11.604 73.417
13 Affx-87667110 96295457 11.609 73.436
13 Affx-87075657 96460449 11.611 73.461
13 Affx-87094312 96489411 11.612 73.466
13 Affx-87303024 96508521 11.613 73.475
13 Affx-87151485 96520495 11.62 73.508
13 Affx-87100076 96527156 11.624 73.523
13 Affx-87671907 96953063 11.626 73.536
13 Affx-87209610 96968477 11.628 73.541
13 Affx-86899155 96989519 11.629 73.556
13 Affx-87438160 97018834 11.633 73.575
13 Affx-86907044 97049768 11.634 73.607
13 Affx-87282029 97127488 11.638 73.619
13 Affx-87064668 97139442 11.638 73.619
13 Affx-87059135 97175773 11.649 73.639
13 Affx-87401611 97239672 11.653 73.672
13 Affx-87692364 97349943 11.657 73.691
13 Affx-86914652 97391525 11.789 73.741
13 Affx-87269259 97424348 11.795 73.752
13 Affx-86979803 97453461 11.809 73.766
13 Affx-87722978 97488068 11.818 73.803
13 Affx-87568804 97651146 11.828 73.899
13 Affx-87512402 97989059 11.862 74.003
13 Affx-87315201 98428643 11.868 74.019
13 Affx-87375455 98571904 12.557 74.114
13 Affx-87294351 98791410 12.561 74.147
13 Affx-87742339 98815358 12.562 74.16
13 Affx-86917031 98926797 12.572 74.164
13 Affx-87417439 98928166 12.572 74.165
13 Affx-87253850 99160595 12.581 74.196
13 Affx-87647735 99187482 12.581 74.196
13 Affx-87583189 99206020 12.581 74.196
13 Affx-87343114 99233845 12.582 74.198
13 Affx-87545849 99279162 12.591 74.201
13 Affx-87539776 99291627 12.596 74.213
13 Affx-87331614 99503525 12.597 74.235
13 Affx-87360467 99613809 13.257 74.27
13 Affx-86951827 99656577 13.269 74.318
13 Affx-87148998 99738829 13.283 74.369
13 Affx-87674539 99802196 13.302 74.469
13 Affx-87345079 100263283 13.363 74.645
13 Affx-87132389 100347263 13.386 74.693
13 Affx-86916794 100347437 13.393 74.701
13 Affx-87692312 100414963 13.403 74.731
13 Affx-87237141 100702261 13.411 74.753
13 Affx-87566279 100740115 13.425 74.759
13 Affx-86987516 101606537 13.448 74.784
13 Affx-87499577 101650353 13.463 74.791
13 Affx-87753014 101717480 13.488 74.797
13 Affx-87182389 101778331 13.493 74.801
13 Affx-87339016 101901451 13.501 74.808
13 Affx-86911846 101948879 13.511 74.818
13 Affx-87334035 101998871 13.526 74.82
13 Affx-87267722 102131971 13.567 74.824
13 Affx-87065104 102139700 13.574 74.83
13 Affx-87466063 102224677 13.636 74.833
13 Affx-87036404 102264198 13.636 74.833
13 Affx-87103057 102286810 13.67 74.836
13 Affx-86970018 102318747 13.689 74.839
13 Affx-87774035 102319423 13.722 74.842
13 Affx-87610357 102319726 13.724 74.843
13 Affx-87078725 102337194 13.767 74.851
13 Affx-86990850 102355921 13.849 74.858
13 Affx-87103352 102379289 13.952 74.867
13 Affx-86917870 102463016 14.065 74.874
13 Affx-87372005 102468586 14.169 74.883
13 Affx-87104609 102474409 14.328 74.891
13 Affx-87734153 102497423 14.382 74.899
13 Affx-87492855 102584214 14.418 74.907
13 Affx-86984021 102609016 14.492 74.919
13 Affx-87265636 102630827 14.546 74.926
13 Affx-87694712 102658152 14.584 74.94
13 Affx-86905754 102792437 14.648 74.95
13 Affx-87545975 102825945 14.694 74.967
13 Affx-87548615 103034098 14.749 74.972
13 Affx-87094305 103048917 14.849 75
13 Affx-87693674 103128435 14.965 75.009
13 Affx-87322336 103196397 15.262 75.05
13 Affx-87218238 103287624 15.507 75.067
13 Affx-87656623 103602705 15.989 75.113
13 Affx-87013849 103775563 16.211 75.148
13 Affx-87073781 103880933 16.234 75.15
13 Affx-86974382 103940535 16.427 75.162
13 Affx-87439618 104063977 16.502 75.169
13 Affx-86915625 104137795 16.671 75.188
13 Affx-87737882 104154337 16.697 75.194
13 Affx-87230534 104161341 16.755 75.197
13 Affx-87419233 104197638 16.812 75.204
13 Affx-87656149 104239187 16.868 75.21
13 Affx-87082904 104301393 16.941 75.219
13 Affx-86915903 104328741 16.941 75.22
13 Affx-86915902 104328988 16.942 75.22
13 Affx-87221455 104384010 16.988 75.231
13 Affx-87749833 104469866 16.998 75.233
13 Affx-87373953 104622556 17.115 75.248
13 Affx-87711543 104693470 17.185 75.256
13 Affx-87014019 104765381 17.264 75.262
13 Affx-87632923 104821956 17.433 75.266
13 Affx-87288200 104877798 17.615 75.272
13 Affx-87239121 105178654 17.748 75.29
13 Affx-87555736 105265236 17.766 75.293
13 Affx-87399534 105329837 17.882 75.299
13 Affx-87688373 105339667 17.909 75.3
13 Affx-86985775 105413208 18.019 75.36
13 Affx-87722125 105451923 18.212 75.37
13 Affx-87581556 105492558 18.537 75.378
13 Affx-87540734 105518147 18.828 75.389
13 Affx-87181983 105692926 19.085 75.396
13 Affx-87103207 105784484 19.213 75.401
13 Affx-87650502 105958297 19.395 75.422
13 Affx-87119756 105993283 19.554 75.432
13 Affx-87019242 106042129 19.801 75.441
13 Affx-87711487 106083731 20.095 75.494
13 Affx-87128298 106207105 20.442 75.498
13 Affx-87705596 106288136 20.921 75.508
13 Affx-87566813 106324953 21.206 75.513
13 Affx-87751074 106518876 21.77 75.518
13 Affx-87624883 106529878 22.541 75.527
13 Affx-87226347 106799432 23.239 75.534
13 Affx-87729690 106840903 23.908 75.538
13 Affx-87206872 106986267 25.032 75.551
13 Affx-87334435 107229039 26.571 75.567
13 Affx-87786553 107254566 27.907 75.577
13 Affx-87380939 107417358 28.684 75.582
13 Affx-87390756 107906002 30.202 75.687
13 Affx-87146568 107960440 30.48 75.691
13 Affx-87581262 107960446 30.489 75.691
13 Affx-87653377 108105178 31.166 75.698
13 Affx-87653379 108106477 31.606 75.704
13 Affx-87789517 108333264 32.695 75.71
13 Affx-87337516 108353329 33.534 75.715
13 Affx-87534541 108402291 34.342 75.72
13 Affx-87350629 108496453 35.406 75.731
13 Affx-87365454 108834968 36.039 75.735
13 Affx-87220330 109051960 36.181 75.739
13 Affx-86940678 109147839 37.03 75.742
13 Affx-87779398 109298373 37.948 75.745
13 Affx-87723152 109312584 39.115 75.753
13 Affx-86995956 109633946 40.133 75.755
13 Affx-87651883 109843086 41.692 75.761
13 Affx-87690290 110011787 42.65 75.766
13 Affx-87814638 110280056 43.631 75.769
13 Affx-87204156 110330582 45.102 75.774
13 Affx-87268594 110505553 45.482 75.787
13 Affx-87359040 110711496 47.193 75.792
13 Affx-87600459 111048572 48.842 75.802
13 Affx-87174622 111300763 49.814 75.814
13 Affx-87214842 111552617 50.507 75.818
13 Affx-87082769 111962137 51.15 75.826
13 Affx-87376745 112023812 52.116 75.834
13 Affx-87545825 112211213 53.798 75.858
13 Affx-87122693 112251856 54.148 75.866
13 Affx-87367486 112539937 55.257 75.88
13 Affx-87228899 112580278 55.816 75.894
13 Affx-87454547 112757569 56.517 75.915
13 Affx-87339342 113011772 56.85 75.93
13 Affx-86974680 113082450 57.699 75.959
13 Affx-87776866 113706099 60.027 76.036
13 Affx-87131149 113827505 60.264 76.084
13 Affx-87521619 114055997 60.304 76.098
13 Affx-86917727 114070350 60.334 76.208
14 Affx-87311642 757198 0 0
14 Affx-87667190 771438 0.002 0.008
14 Affx-86917787 922820 0.048 0.236
14 Affx-87573466 1359193 0.053 0.432
14 Affx-87670268 1424807 0.068 0.526
14 Affx-87739126 1688979 0.085 0.861
14 Affx-87651905 1740038 0.096 0.872
14 Affx-87218168 1747802 0.097 0.879
14 Affx-86935789 1784204 0.124 1.413
14 Affx-87259219 2106192 0.135 1.583
14 Affx-87063998 2277684 0.142 1.914
14 Affx-87436536 2593632 0.323 1.993
14 Affx-87605164 3041863 0.323 2.08
14 Affx-87349630 3092520 0.325 2.082
14 Affx-87013024 3176597 0.327 2.146
14 Affx-87347306 3207686 0.33 2.189
14 Affx-87717694 3226967 0.331 2.209
14 Affx-87178222 3276875 0.333 2.332
14 Affx-87205840 3321726 0.344 2.562
14 Affx-87726554 3372209 0.345 2.777
14 Affx-87816748 3382993 0.348 2.939
14 Affx-87229976 3438840 0.352 3.107
14 Affx-87263037 3513954 0.355 3.18
14 Affx-87082008 3615236 0.359 3.342
14 Affx-87535721 3668263 0.361 3.607
14 Affx-86922892 3703827 0.365 3.966
14 Affx-87623726 3709143 0.366 4.007
14 Affx-87092192 3709308 0.367 4.01
14 Affx-87019022 3728661 0.374 4.148
14 Affx-87742455 3826454 0.377 4.282
14 Affx-87815430 3877265 0.382 4.552
14 Affx-87550492 3932467 0.385 4.625
14 Affx-87285995 3973804 0.388 4.769
14 Affx-87778356 4025957 0.389 4.839
14 Affx-87178240 4030059 0.391 5.002
14 Affx-87348670 4051510 0.392 5.193
14 Affx-87435692 4164990 0.407 5.497
14 Affx-87113772 4199931 0.409 5.584
14 Affx-87638033 4201662 0.412 5.785
14 Affx-86987908 4208629 0.416 5.899
14 Affx-87766064 4237744 0.419 6.06
14 Affx-87291595 4254171 0.421 6.177
14 Affx-87522722 4286912 0.426 6.357
14 Affx-87528779 4431653 0.427 6.631
14 Affx-87521441 4539908 0.429 6.713
14 Affx-87690351 4580859 0.431 6.811
14 Affx-87045481 4604544 0.432 6.871
14 Affx-87460942 4633794 0.435 6.92
14 Affx-87412244 4805164 0.437 7.031
14 Affx-87275663 4809908 0.438 7.126
14 Affx-87579004 4932473 0.441 7.183
14 Affx-87467443 4957823 0.444 7.329
14 Affx-87299606 5016313 0.448 7.463
14 Affx-87507810 5038818 0.452 7.53
14 Affx-86976938 5218089 0.457 7.654
14 Affx-87800677 5277388 0.459 7.816
14 Affx-87206619 5301808 0.463 8.348
14 Affx-87640803 5302030 0.465 8.35
14 Affx-87765355 5391221 1.021 8.58
14 Affx-87430073 5430197 1.025 9.063
14 Affx-86917096 5622521 1.057 9.424
14 Affx-87363471 5630932 1.062 9.522
14 Affx-87084532 5633382 1.063 9.537
14 Affx-87060231 5733827 1.068 9.657
14 Affx-87511012 5803995 1.068 9.685
14 Affx-87682735 5853707 1.068 9.688
14 Affx-87320148 5880849 1.072 9.714
14 Affx-87512821 5980143 1.075 9.729
14 Affx-86999291 5993175 1.142 9.765
14 Affx-87054793 6016241 1.143 9.806
14 Affx-87337366 6091282 1.144 9.825
14 Affx-87337362 6091489 1.146 9.873
14 Affx-87601468 6120004 1.146 9.9
14 Affx-87019392 6404150 1.149 9.973
14 Affx-87124811 6404288 1.149 9.974
14 Affx-87750386 6553409 1.153 10.014
14 Affx-87325878 6662715 1.197 10.067
14 Affx-87727537 6686699 1.202 10.14
14 Affx-87057169 6723505 1.204 10.158
14 Affx-86903663 6747811 1.204 10.216
14 Affx-87325759 6845306 1.205 10.26
14 Affx-87346487 6884308 1.209 10.46
14 Affx-87346489 6886164 1.21 10.571
14 Affx-87317645 7011442 1.214 10.679
14 Affx-86963321 7146751 1.215 10.793
14 Affx-87424683 7184834 1.219 10.844
14 Affx-87696245 7235254 1.225 11.053
14 Affx-87291993 7360019 1.346 11.203
14 Affx-86941792 7430890 1.349 11.328
14 Affx-87017647 7516319 1.35 11.364
14 Affx-87726368 7523685 1.352 11.512
14 Affx-87124653 7543474 1.352 11.665
14 Affx-87319903 7592828 1.352 11.757
14 Affx-87750403 7598342 1.353 11.867
14 Affx-87148879 7671409 1.354 12.171
14 Affx-87057945 7768031 1.358 12.306
14 Affx-87259124 7796301 1.36 12.378
14 Affx-86913656 7812950 1.363 12.554
14 Affx-87687984 7813420 1.364 12.598
14 Affx-87338960 7845783 1.366 12.975
14 Affx-87265251 7887385 1.371 13.307
14 Affx-87673179 7912901 1.375 13.606
14 Affx-87201318 7931413 1.898 13.938
14 Affx-87688122 7994249 1.9 14.02
14 Affx-87180629 8024143 1.904 14.197
14 Affx-87316313 8059444 1.905 14.253
14 Affx-87766373 8097095 1.913 14.544
14 Affx-87547116 8184488 1.916 14.783
14 Affx-87749065 8206240 1.919 15.361
14 Affx-87103395 8298885 1.93 15.587
14 Affx-87393694 8366157 1.934 16.009
14 Affx-87679688 8369334 1.935 16.012
14 Affx-87002846 8382035 1.967 16.055
14 Affx-87151247 8390396 1.977 16.234
14 Affx-87354816 8410977 1.978 16.686
14 Affx-87690962 8423923 1.996 17.117
14 Affx-87033986 8476501 1.999 17.578
14 Affx-87546971 8535025 2.001 17.761
14 Affx-86933040 8546351 2.003 17.908
14 Affx-87114854 8569003 2.007 18.213
14 Affx-87223298 8575942 2.008 18.41
14 Affx-87309532 8610230 2.01 18.604
14 Affx-87464950 8657808 2.011 18.993
14 Affx-87677263 8777243 2.012 19.274
14 Affx-87353040 8856351 2.013 19.695
14 Affx-87412119 8875578 2.017 20.07
14 Affx-86913536 8918533 2.02 20.316
14 Affx-87219076 9008640 2.026 20.782
14 Affx-87122150 9125174 2.03 21.496
14 Affx-87054878 9189993 2.03 21.536
14 Affx-87589008 9191885 2.033 21.559
14 Affx-86904390 9191888 2.034 21.563
14 Affx-87710273 9210733 2.037 21.608
14 Affx-87414172 9226448 2.038 21.653
14 Affx-86948881 9238442 2.042 21.709
14 Affx-87219956 9293593 2.043 21.832
14 Affx-87471352 9319756 2.045 21.974
14 Affx-87076396 9374352 2.046 22.049
14 Affx-87076398 9378968 2.053 22.117
14 Affx-87582631 9409393 2.056 22.298
14 Affx-87720128 9421893 2.057 22.379
14 Affx-87557988 9426139 2.057 22.432
14 Affx-87262637 9479011 2.059 22.575
14 Affx-87403804 9482574 2.062 22.647
14 Affx-87025389 9483186 2.064 22.736
14 Affx-86915111 9585927 2.722 22.846
14 Affx-86914122 9586039 2.724 22.851
14 Affx-87415922 9608811 2.728 22.948
14 Affx-87257363 9625814 2.731 23.011
14 Affx-87420523 9678481 2.733 23.068
14 Affx-86924876 9817246 2.733 23.22
14 Affx-87249288 9916954 2.734 23.28
14 Affx-87681942 9926182 2.737 23.349
14 Affx-87193398 9935429 2.739 23.393
14 Affx-87662252 9997778 2.74 23.46
14 Affx-87663655 10010297 2.741 23.688
14 Affx-87123627 10048496 2.742 24.118
14 Affx-86896772 10301017 2.744 24.549
14 Affx-87241866 10322944 2.745 24.594
14 Affx-87325781 10350377 2.747 24.654
14 Affx-87280919 10394960 2.752 24.824
14 Affx-87753160 10534240 2.753 24.886
14 Affx-87753161 10538211 2.755 24.92
14 Affx-87596905 10548633 2.757 25.016
14 Affx-87452184 10568376 2.765 25.279
14 Affx-87539342 10625721 2.767 25.576
14 Affx-87068742 10853910 2.775 25.973
14 Affx-87545356 10935166 2.776 26.207
14 Affx-87454405 11408630 2.777 26.363
14 Affx-87249063 11503804 2.78 26.488
14 Affx-86916398 11526859 2.783 26.593
14 Affx-87402969 11673866 2.786 26.762
14 Affx-87693536 11680777 2.793 26.827
14 Affx-87772713 11708915 2.796 26.902
14 Affx-87456587 11712377 2.796 27.044
14 Affx-87039408 11725447 2.804 27.223
14 Affx-87241405 11788751 2.815 27.665
14 Affx-87767557 11827705 2.816 27.722
14 Affx-87431386 11982520 2.819 28.365
14 Affx-87266171 12000494 2.821 28.457
14 Affx-87698185 12005604 2.821 28.457
14 Affx-86946533 12158742 2.823 28.596
14 Affx-87381774 12389543 2.825 28.737
14 Affx-87090468 12391030 2.83 28.908
14 Affx-87406080 12437267 2.834 29.016
14 Affx-87301822 12474293 2.836 29.314
14 Affx-86967521 12625621 2.839 29.391
14 Affx-87560431 12634916 2.84 29.395
14 Affx-87323670 12752748 2.844 29.58
14 Affx-87627262 12789045 2.846 29.823
14 Affx-87706370 12851282 2.85 30.305
14 Affx-87496073 12853897 2.86 30.506
14 Affx-87033021 12858974 2.861 30.537
14 Affx-87625387 12868190 2.862 30.607
14 Affx-87299831 12898213 2.868 30.658
14 Affx-87149668 12898906 2.87 30.689
14 Affx-86908413 12935583 2.872 30.794
14 Affx-87708310 13006140 2.973 31
14 Affx-87460343 13027678 2.975 31.023
14 Affx-87348322 13028369 2.975 31.023
14 Affx-87418123 13051320 2.979 31.103
14 Affx-87284624 13052944 2.981 31.154
14 Affx-87470298 13108264 2.983 31.266
14 Affx-86928072 13116589 2.985 31.294
14 Affx-86954820 13145956 2.985 31.341
14 Affx-87351175 13153450 2.988 31.441
14 Affx-87382723 13172996 2.995 31.602
14 Affx-87083502 13419270 2.998 31.878
14 Affx-87574014 13437354 2.998 31.886
14 Affx-87707803 13484383 3.005 31.904
14 Affx-87571031 13485529 3.007 31.917
14 Affx-87215964 13515159 3.01 31.939
14 Affx-87285313 13535691 3.012 31.967
14 Affx-87784309 13571847 3.014 32.027
14 Affx-87516042 13620470 3.015 32.039
14 Affx-87775306 13643453 3.017 32.123
14 Affx-87663019 13674313 3.02 32.168
14 Affx-87694879 13751386 3.024 32.201
14 Affx-87013610 13926366 3.028 32.303
14 Affx-87013611 13930513 3.029 32.308
14 Affx-87656267 13942566 3.03 32.347
14 Affx-86933132 13944649 3.031 32.354
14 Affx-87686879 14000459 3.034 32.398
14 Affx-87520586 14088450 3.035 32.509
14 Affx-87468165 14090131 3.036 32.58
14 Affx-87548702 14094236 3.04 32.628
14 Affx-87384539 14095195 3.047 32.677
14 Affx-87384535 14104321 3.048 32.92
14 Affx-87080538 14127128 3.049 33.098
14 Affx-87647696 14159141 3.05 33.225
14 Affx-87338802 14302536 3.054 33.313
14 Affx-87123767 14317385 3.055 33.327
14 Affx-87396569 14326707 3.058 33.338
14 Affx-87123775 14345858 3.06 33.356
14 Affx-87684002 14350752 3.06 33.356
14 Affx-87797204 14457557 3.064 33.376
14 Affx-87007611 14459627 3.071 33.402
14 Affx-87455429 14558751 3.073 33.422
14 Affx-87771062 14560910 3.077 33.428
14 Affx-87226864 14572070 3.078 33.439
14 Affx-87004648 14574021 3.079 33.442
14 Affx-87004651 14577676 3.08 33.451
14 Affx-87248209 14587003 3.08 33.451
14 Affx-87438131 14597606 3.084 33.462
14 Affx-87438132 14597973 3.084 33.462
14 Affx-87596270 14630170 3.085 33.478
14 Affx-87313183 14676862 3.089 33.508
14 Affx-87313187 14684990 3.097 33.597
14 Affx-87402447 14775833 3.102 33.623
14 Affx-87601549 14820361 3.105 33.644
14 Affx-87229054 14824027 3.107 33.677
14 Affx-87069626 14845715 3.11 33.682
14 Affx-87428652 14874158 3.146 33.694
14 Affx-87521242 14887734 3.149 33.702
14 Affx-87625987 14920491 3.16 33.727
14 Affx-87165035 14953173 3.16 33.728
14 Affx-87599685 14976112 3.161 33.73
14 Affx-87757876 14979374 3.161 33.743
14 Affx-87697182 15005505 3.165 33.751
14 Affx-87176334 15024088 3.168 33.765
14 Affx-87601795 15058249 3.168 33.767
14 Affx-87743318 15101590 3.169 33.983
14 Affx-87555958 15123467 3.17 33.992
14 Affx-87801123 15124828 3.172 34.017
14 Affx-87700523 15157786 3.18 34.128
14 Affx-87279482 15237026 3.18 34.15
14 Affx-87312352 15268263 3.183 34.171
14 Affx-86972123 15311133 3.186 34.244
14 Affx-87760877 15422956 3.189 34.27
14 Affx-87130451 15449181 3.193 34.372
14 Affx-87585110 15489703 3.269 34.4
14 Affx-87050241 15491013 3.269 34.404
14 Affx-87056652 15531334 3.273 34.496
14 Affx-87673362 15595009 3.274 34.523
14 Affx-86907626 15632149 3.275 34.533
14 Affx-87663565 15675182 3.279 34.579
14 Affx-87128803 15737222 3.28 34.602
14 Affx-87693673 15742893 3.28 34.602
14 Affx-87768350 15778001 3.283 34.628
14 Affx-87783102 15798402 3.286 34.743
14 Affx-87624678 15810812 3.289 34.788
14 Affx-87615536 15888789 3.29 34.798
14 Affx-87031852 15896155 3.29 34.806
14 Affx-87134852 15901010 3.29 34.889
14 Affx-87072406 15914316 3.292 34.93
14 Affx-86905756 15984393 3.296 35.19
14 Affx-86913357 16002531 3.297 35.278
14 Affx-87752906 16033883 3.299 35.353
14 Affx-87147404 16071555 3.304 35.527
14 Affx-87295745 16081079 3.304 35.542
14 Affx-87634560 16236126 3.309 35.709
14 Affx-87165875 16253703 3.311 35.753
14 Affx-87048482 16276216 3.314 35.915
14 Affx-86905895 16311968 3.316 36.127
14 Affx-87373051 16374573 3.317 36.25
14 Affx-87506192 16418290 3.322 36.416
14 Affx-87291880 16445362 3.327 36.482
14 Affx-87279916 16561656 3.334 36.861
14 Affx-86941293 16619484 3.336 37.038
14 Affx-87255396 16644223 3.336 37.047
14 Affx-86904167 16660084 3.349 37.408
14 Affx-87334159 16711161 3.352 37.691
14 Affx-87038458 16731884 3.353 37.74
14 Affx-87171105 16791365 3.364 38.13
14 Affx-87507534 16797117 3.365 38.131
14 Affx-87046143 16856635 3.365 38.138
14 Affx-87003750 16860155 3.365 38.146
14 Affx-87454483 16875689 3.366 38.157
14 Affx-87641332 16890396 3.371 38.306
14 Affx-87230512 16898823 3.374 38.432
14 Affx-87667653 16993755 3.377 38.533
14 Affx-87115213 17004841 3.38 38.561
14 Affx-87484469 17005912 3.396 38.592
14 Affx-87240352 17230462 3.405 38.624
14 Affx-87094081 17267300 3.408 38.637
14 Affx-87100822 17289288 3.409 38.695
14 Affx-87773439 17393593 3.41 38.72
14 Affx-87175274 17396469 3.41 38.735
14 Affx-87730805 17404853 3.411 38.78
14 Affx-87377794 17425033 3.411 38.792
14 Affx-87221915 17428808 3.414 38.824
14 Affx-87364617 17433653 3.444 38.911
14 Affx-86915986 17457261 3.446 38.963
14 Affx-87359215 17471584 3.447 39.011
14 Affx-86994392 17486147 3.449 39.145
14 Affx-87589977 17527413 3.449 39.182
14 Affx-86918422 17676793 3.482 39.448
14 Affx-87029211 17693307 3.483 39.458
14 Affx-86915341 17737745 3.488 39.73
14 Affx-87419673 17744799 3.489 39.745
14 Affx-87153765 17827547 3.494 39.784
14 Affx-87794231 17864740 3.496 39.792
14 Affx-86916719 17876350 3.497 39.812
14 Affx-87264786 17876630 3.501 39.849
14 Affx-87365518 17998765 3.503 39.882
14 Affx-87074099 18268598 3.504 39.944
14 Affx-87354706 18330974 3.506 39.968
14 Affx-87478835 18367515 3.508 39.992
14 Affx-87807465 18411672 3.51 40.076
14 Affx-87599093 18440853 3.52 40.223
14 Affx-87302974 18459398 3.532 40.308
14 Affx-86994059 18472593 3.532 40.312
14 Affx-87016013 18509696 3.532 40.315
14 Affx-87239510 18554586 3.535 40.352
14 Affx-87620638 18614736 3.536 40.367
14 Affx-87365531 18620653 3.537 40.435
14 Affx-87202966 18655911 3.543 40.47
14 Affx-87061383 18684460 3.549 40.525
14 Affx-87509396 18684496 3.549 40.526
14 Affx-87748710 18688605 3.55 40.542
14 Affx-87068673 18733744 3.556 40.604
14 Affx-86908101 18741070 3.57 40.687
14 Affx-87005675 18780484 3.575 40.775
14 Affx-87113913 18782242 3.578 40.834
14 Affx-87502487 18805718 3.59 40.964
14 Affx-86917320 18873029 3.591 41.028
14 Affx-87176531 19075946 3.594 41.044
14 Affx-87283197 19138638 3.595 41.049
14 Affx-87117346 19146136 3.595 41.053
14 Affx-87388370 19146774 3.597 41.067
14 Affx-86904901 19152595 3.609 41.099
14 Affx-87206369 19162592 3.609 41.151
14 Affx-87800969 19203005 3.612 41.164
14 Affx-86975046 19224852 3.613 41.18
14 Affx-86913087 19258943 3.613 41.237
14 Affx-87365062 19276616 3.614 41.274
14 Affx-87509617 19319654 3.617 41.411
14 Affx-86971650 19357538 3.619 41.643
14 Affx-87496409 19415325 3.622 41.671
14 Affx-87148638 19479318 3.627 41.744
14 Affx-86916138 19485876 3.628 41.757
14 Affx-87662713 19487055 3.629 41.768
14 Affx-87130530 19605725 3.629 41.793
14 Affx-87234783 19638420 3.631 41.82
14 Affx-87115487 19648799 3.631 41.828
14 Affx-87632478 19663740 3.632 41.861
14 Affx-87362389 19669711 3.633 41.862
14 Affx-87629384 19705375 3.636 41.885
14 Affx-87360334 19708809 3.64 41.93
14 Affx-87052538 19775556 3.642 41.973
14 Affx-87649233 19781214 3.642 41.983
14 Affx-87439461 19802362 3.644 42.018
14 Affx-87354983 19884628 3.671 42.112
14 Affx-86904346 19897502 3.674 42.16
14 Affx-87342028 19911969 3.674 42.173
14 Affx-87319407 19962333 3.684 42.216
14 Affx-87207344 20006749 3.686 42.236
14 Affx-87652458 20008090 3.691 42.281
14 Affx-87387776 20076629 3.692 42.315
14 Affx-87237559 20080266 3.693 42.315
14 Affx-87243289 20094583 3.697 42.373
14 Affx-87373689 20224101 3.701 42.482
14 Affx-87692685 20309751 3.702 42.522
14 Affx-87407143 20331676 3.705 42.548
14 Affx-86935462 20357889 3.708 42.607
14 Affx-87688923 20394337 3.711 42.665
14 Affx-86905521 20463675 3.713 42.698
14 Affx-86940631 20469815 3.719 42.713
14 Affx-87641256 20477871 3.719 42.713
14 Affx-87113302 20500397 3.725 42.736
14 Affx-87663580 20501983 3.73 42.799
14 Affx-87230207 20518476 3.731 42.939
14 Affx-86913741 20544078 3.804 43.112
14 Affx-86916791 20544655 3.804 43.112
14 Affx-87179181 20556439 3.804 43.112
14 Affx-87350157 20557215 3.81 43.198
14 Affx-86907755 20574632 3.812 43.337
14 Affx-86957645 20586293 3.814 43.427
14 Affx-87432255 20605638 3.818 43.452
14 Affx-87679616 20648638 3.82 43.472
14 Affx-87044908 20830680 3.824 43.572
14 Affx-87421118 20843020 3.824 43.573
14 Affx-87376889 21223634 3.828 43.653
14 Affx-87740177 21282434 3.828 43.655
14 Affx-87186923 21489356 3.831 43.732
14 Affx-86906789 21499284 3.833 43.782
14 Affx-87082261 21501534 3.833 43.783
14 Affx-87567925 21527923 3.836 43.817
14 Affx-87795760 21560002 3.841 43.934
14 Affx-87351393 21570930 3.843 44.02
14 Affx-87285413 21596712 3.848 44.106
14 Affx-87345431 21619029 3.85 44.161
14 Affx-87145218 21672687 3.853 44.179
14 Affx-87523995 21713191 3.856 44.203
14 Affx-87199270 21763039 3.858 44.267
14 Affx-87621575 21816346 3.858 44.275
14 Affx-87723807 21861226 3.859 44.34
14 Affx-86913906 21863923 3.86 44.36
14 Affx-87787715 21936464 3.861 44.386
14 Affx-87364567 21975066 3.863 44.407
14 Affx-87315137 22087488 3.873 44.429
14 Affx-87745751 22091401 3.874 44.485
14 Affx-87334978 22124827 3.878 44.582
14 Affx-87450246 22138343 3.879 44.62
14 Affx-87396986 22231515 3.88 44.681
14 Affx-87525810 22322283 3.882 44.716
14 Affx-86978533 22330055 3.882 44.718
14 Affx-87458323 22534181 3.884 44.743
14 Affx-87130872 22593185 3.886 44.783
14 Affx-87582452 22611705 3.889 44.885
14 Affx-87296374 22624720 3.891 44.961
14 Affx-87354140 22667094 3.895 45.062
14 Affx-87231373 22768182 3.898 45.168
14 Affx-87796050 22772265 3.899 45.175
14 Affx-87590780 22796513 3.904 45.252
14 Affx-87276082 22823985 3.911 45.37
14 Affx-87614120 22828694 3.921 45.435
14 Affx-87409469 22876619 3.925 45.516
14 Affx-87352083 22879444 3.926 45.518
14 Affx-87075173 22900291 3.928 45.587
14 Affx-86907215 22933156 3.928 45.591
14 Affx-87678001 23010021 3.933 45.725
14 Affx-87800509 23010739 3.933 45.754
14 Affx-87120659 23012356 3.934 45.768
14 Affx-87790809 23034558 3.934 45.804
14 Affx-87266457 23048373 3.951 45.881
14 Affx-87053181 23063885 3.955 46.123
14 Affx-87423545 23177031 3.957 46.237
14 Affx-87818171 23241421 3.965 46.278
14 Affx-87730924 23249196 3.967 46.281
14 Affx-87619570 23312602 3.968 46.297
14 Affx-87617650 23336654 3.97 46.319
14 Affx-86974427 23337818 3.974 46.324
14 Affx-87810196 23344383 3.978 46.341
14 Affx-87101492 23371031 3.98 46.367
14 Affx-87374949 23373540 3.981 46.523
14 Affx-87654203 23390188 3.984 46.548
14 Affx-87239549 23539463 3.99 46.618
14 Affx-87323467 23554835 3.994 46.647
14 Affx-87207538 23600589 4.001 46.726
14 Affx-87562897 23645880 4.002 46.806
14 Affx-87265497 23671878 4.005 46.948
14 Affx-87269771 23727398 4.007 47.099
14 Affx-87466255 23819693 4.007 47.112
14 Affx-87785749 23906420 4.007 47.133
14 Affx-87743397 23945068 4.01 47.164
14 Affx-87249575 23966679 4.019 47.176
14 Affx-87682271 23973513 4.021 47.18
14 Affx-86913954 23997233 4.021 47.186
14 Affx-86917257 23997333 4.021 47.186
14 Affx-87300004 24002058 4.024 47.192
14 Affx-87102742 24008152 4.027 47.21
14 Affx-87150456 24087988 4.028 47.234
14 Affx-87078664 24110767 4.029 47.24
14 Affx-87151601 24140736 4.031 47.257
14 Affx-86916378 24154908 4.032 47.299
14 Affx-87244738 24167764 4.036 47.318
14 Affx-87406895 24294698 4.037 47.344
14 Affx-87615326 24353667 4.038 47.363
14 Affx-87695444 24373515 4.072 47.378
14 Affx-87265376 24401683 4.073 47.397
14 Affx-86912165 24557798 4.076 47.441
14 Affx-87074113 24572804 4.077 47.451
14 Affx-87302105 24835547 4.08 47.484
14 Affx-87496752 24889655 4.083 47.506
14 Affx-87634010 24937808 4.085 47.564
14 Affx-87277370 24963700 4.089 47.613
14 Affx-87236204 25013483 4.09 47.669
14 Affx-87752961 25086776 4.093 47.705
14 Affx-87322565 25092945 4.124 47.716
14 Affx-87322574 25098432 4.128 47.738
14 Affx-87680215 25124264 4.131 47.764
14 Affx-87714199 25198758 4.132 47.788
14 Affx-87688592 25208545 4.132 47.791
14 Affx-87186894 25242231 4.133 47.819
14 Affx-87355151 25244489 4.133 47.819
14 Affx-87267894 25339217 4.141 47.852
14 Affx-87741447 25356735 4.141 47.858
14 Affx-87002762 25408771 4.143 47.897
14 Affx-87650253 25431151 4.146 47.949
14 Affx-87061168 25513715 4.148 48.032
14 Affx-87303307 25570118 4.153 48.081
14 Affx-87748887 25572882 4.155 48.081
14 Affx-87744235 25598466 4.159 48.094
14 Affx-87744236 25598563 4.159 48.096
14 Affx-87757962 25609718 4.649 48.116
14 Affx-87669842 25690021 4.653 48.134
14 Affx-87583664 25725986 4.672 48.15
14 Affx-87729757 25739375 4.672 48.163
14 Affx-87048507 25744224 4.672 48.163
14 Affx-86907123 25789711 4.676 48.203
14 Affx-87781556 25849069 4.699 48.22
14 Affx-87774882 25862118 4.701 48.224
14 Affx-87722488 25876692 4.702 48.23
14 Affx-87330208 25946209 4.702 48.238
14 Affx-87220099 25999875 4.733 48.274
14 Affx-87666807 26016907 4.878 48.292
14 Affx-87194143 26020036 4.88 48.293
14 Affx-87303933 26073258 4.883 48.303
14 Affx-87696577 26103643 4.885 48.331
14 Affx-87279388 26114746 4.897 48.389
14 Affx-87362003 26121246 4.897 48.4
14 Affx-87197452 26122141 4.899 48.438
14 Affx-87141076 26140161 4.903 48.477
14 Affx-87663073 26165865 4.903 48.478
14 Affx-87458565 26197939 4.904 48.483
14 Affx-87176513 26198142 4.906 48.543
14 Affx-87022610 26239369 4.912 48.583
14 Affx-87401094 26243850 4.915 48.629
14 Affx-87426276 26286220 4.918 48.755
14 Affx-86913750 26395395 4.92 48.849
14 Affx-87784688 26408070 4.962 48.888
14 Affx-87708189 26455938 5.155 48.958
14 Affx-87732892 26496933 5.159 49.021
14 Affx-87616715 26565679 5.161 49.042
14 Affx-87291138 26591681 5.162 49.05
14 Affx-87694981 26640664 5.17 49.077
14 Affx-87694982 26643180 5.172 49.078
14 Affx-87192527 26670275 5.172 49.082
14 Affx-87800939 26687153 5.174 49.093
14 Affx-87244233 26778272 5.174 49.103
14 Affx-87554614 26786084 5.178 49.145
14 Affx-86970549 26867021 5.182 49.155
14 Affx-87345920 26882765 5.183 49.162
14 Affx-87734141 26979914 5.183 49.168
14 Affx-87001426 27083754 5.186 49.189
14 Affx-86943406 27127409 5.186 49.195
14 Affx-86987176 27171860 5.191 49.216
14 Affx-87636910 27183265 5.332 49.238
14 Affx-87709287 27247070 5.334 49.256
14 Affx-86912846 27321192 5.335 49.266
14 Affx-87163369 27330357 5.338 49.285
14 Affx-87184460 27335180 5.358 49.348
14 Affx-87013223 27356770 5.361 49.426
14 Affx-87013224 27357464 5.367 49.459
14 Affx-87712334 27367210 5.367 49.462
14 Affx-87139216 27376118 5.373 49.498
14 Affx-86942813 27406202 5.426 49.573
14 Affx-87150172 27437536 5.447 49.652
14 Affx-87210373 27457047 5.449 49.654
14 Affx-87209401 27461272 5.449 49.655
14 Affx-87477229 27463626 5.451 49.673
14 Affx-87342092 27478851 5.451 49.696
14 Affx-87381377 27531147 5.454 49.743
14 Affx-87064912 27600776 5.456 49.762
14 Affx-87010393 27768708 5.459 49.78
14 Affx-87636081 27812817 5.459 49.788
14 Affx-87574361 27824956 5.462 49.813
14 Affx-87545408 28049515 5.479 49.875
14 Affx-87056463 28211928 5.484 49.943
14 Affx-87767284 28392860 5.485 49.965
14 Affx-87206122 28404462 5.487 49.974
14 Affx-87092704 28432197 5.488 49.997
14 Affx-87263839 28484227 5.489 50.027
14 Affx-86906896 28501361 5.49 50.034
14 Affx-87748500 28618587 5.494 50.116
14 Affx-87467397 28645462 5.494 50.128
14 Affx-87541248 28727141 5.496 50.17
14 Affx-87209187 28845349 5.5 50.301
14 Affx-87232381 29040177 5.532 50.401
14 Affx-87540851 29094449 5.533 50.416
14 Affx-87736873 29119324 5.538 50.45
14 Affx-87621862 29138935 5.541 50.484
14 Affx-87715760 29162257 5.544 50.551
14 Affx-87782541 29207289 5.549 50.56
14 Affx-86972224 29212834 5.549 50.563
14 Affx-87793318 29230822 5.549 50.567
14 Affx-87193246 29288162 5.551 50.589
14 Affx-87404006 29297329 5.552 50.589
14 Affx-87240366 29351390 5.553 50.607
14 Affx-86905941 29357460 5.554 50.612
14 Affx-87091508 29379388 5.554 50.612
14 Affx-87693767 29441142 5.556 50.619
14 Affx-87114310 29518046 5.561 50.646
14 Affx-87105911 29568220 5.561 50.647
14 Affx-87317141 29592745 5.562 50.673
14 Affx-87641842 29751713 5.565 50.702
14 Affx-87701019 29796022 5.566 50.715
14 Affx-87269187 29797554 5.567 50.715
14 Affx-87565121 29838240 5.586 50.746
14 Affx-87405319 29839593 5.587 50.747
14 Affx-87138826 29892093 5.587 50.765
14 Affx-87711668 29893750 5.587 50.767
14 Affx-87090974 29896112 5.589 50.776
14 Affx-87791484 29917167 5.59 50.8
14 Affx-87398591 29919768 5.591 50.8
14 Affx-87254551 29926023 5.602 50.866
14 Affx-87283600 29961752 5.604 50.946
14 Affx-87452562 30107488 5.61 51.071
14 Affx-87259977 30176978 5.61 51.086
14 Affx-87339584 30216081 5.616 51.119
14 Affx-87800641 30246132 5.617 51.144
14 Affx-86906115 30300453 5.617 51.144
14 Affx-87392511 30304026 5.617 51.146
14 Affx-86939075 30314147 5.618 51.146
14 Affx-87326680 30317351 5.62 51.163
14 Affx-87675647 30325687 5.628 51.228
14 Affx-87031283 30451293 5.632 51.265
14 Affx-87403474 30544093 5.635 51.292
14 Affx-87539381 30615695 5.637 51.299
14 Affx-87636854 30629763 5.637 51.299
14 Affx-87636857 30632755 5.638 51.314
14 Affx-87812172 30639555 5.638 51.315
14 Affx-87035355 30672929 5.644 51.355
14 Affx-87126631 30683666 5.646 51.359
14 Affx-87222841 30706638 5.649 51.415
14 Affx-87209330 30740888 5.655 51.43
14 Affx-86989366 30747312 5.658 51.5
14 Affx-87408044 30772547 6.293 51.592
14 Affx-86916809 30773295 6.294 51.593
14 Affx-87415668 30815304 6.297 51.609
14 Affx-87119036 30855526 6.301 51.656
14 Affx-87746272 30893670 6.301 51.657
14 Affx-87341113 30916659 6.301 51.657
14 Affx-87135419 31066199 6.305 51.678
14 Affx-87766498 31074180 6.306 51.681
14 Affx-87352182 31193201 6.311 51.721
14 Affx-87641774 31216972 6.312 51.734
14 Affx-87207614 31217645 6.314 51.737
14 Affx-87141779 31236187 6.315 51.782
14 Affx-87330456 31274953 6.319 51.793
14 Affx-87367453 31292108 6.319 51.794
14 Affx-87077075 31447471 6.321 51.802
14 Affx-86917062 31514986 6.329 51.821
14 Affx-87180949 31591576 6.336 51.84
14 Affx-87732214 31594408 6.336 51.84
14 Affx-87520949 31602821 6.336 51.84
14 Affx-87005659 31631866 6.341 51.849
14 Affx-87472259 31664486 6.342 51.856
14 Affx-87018144 31684800 6.348 51.88
14 Affx-87021666 31745906 6.351 51.899
14 Affx-87640842 31813818 6.355 51.93
14 Affx-87734706 31845975 6.356 51.949
14 Affx-87684680 32003151 6.36 52.01
14 Affx-87217814 32045994 6.364 52.043
14 Affx-87651546 32051392 6.37 52.059
14 Affx-87243167 32068495 6.378 52.08
14 Affx-87676070 32069222 6.378 52.08
14 Affx-87133660 32091511 6.378 52.081
14 Affx-87460793 32104511 6.378 52.085
14 Affx-87630010 32160308 6.382 52.121
14 Affx-87615101 32170405 6.382 52.121
14 Affx-87230418 32210792 6.388 52.134
14 Affx-87076474 32336428 6.394 52.206
14 Affx-87450100 32438845 6.397 52.232
14 Affx-87620258 32483317 6.398 52.249
14 Affx-87277252 32522233 6.398 52.259
14 Affx-87005937 32565012 6.464 52.275
14 Affx-87767212 32667393 6.911 52.291
14 Affx-87134868 32837672 6.914 52.307
14 Affx-87575348 32858191 6.916 52.325
14 Affx-87715326 32873474 6.918 52.344
14 Affx-87370278 32918447 6.921 52.357
14 Affx-86907041 32934888 6.922 52.361
14 Affx-87218554 32937529 6.923 52.366
14 Affx-87814669 32955821 6.93 52.407
14 Affx-87211179 33018615 6.932 52.438
14 Affx-87315032 33088152 6.932 52.458
14 Affx-87315033 33088267 6.935 52.508
14 Affx-87661611 33094198 6.939 52.559
14 Affx-87569944 33127101 6.942 52.624
14 Affx-86908827 33146106 6.944 52.636
14 Affx-87739939 33148924 6.944 52.636
14 Affx-87419125 33182297 6.987 52.649
14 Affx-87391641 33225707 6.989 52.65
14 Affx-86944350 33276889 7.418 52.694
14 Affx-87609316 33300779 7.418 52.715
14 Affx-87174564 33310216 7.42 52.728
14 Affx-87188659 33340070 7.422 52.773
14 Affx-87141652 33441308 7.434 52.856
14 Affx-87673850 33536344 7.438 52.873
14 Affx-87528601 33546523 7.439 52.892
14 Affx-86914572 33546534 7.44 52.892
14 Affx-87095003 33547988 7.442 52.897
14 Affx-87235114 33589027 7.446 52.921
14 Affx-87191886 33620549 7.448 52.932
14 Affx-87311736 33648688 7.451 52.935
14 Affx-86905451 33673843 7.452 52.949
14 Affx-87689352 33708601 7.453 52.951
14 Affx-86929589 33717752 7.455 52.951
14 Affx-87643367 33720905 7.743 52.953
14 Affx-87369590 33721686 7.746 52.976
14 Affx-87335540 33797373 8.097 53.028
14 Affx-87422534 33920180 8.102 53.067
14 Affx-87422535 33921264 8.102 53.067
14 Affx-87640867 33951460 8.103 53.082
14 Affx-87535009 33951579 8.103 53.083
14 Affx-87367949 33951727 8.103 53.088
14 Affx-87206688 33956593 8.109 53.109
14 Affx-87618876 33974384 8.112 53.142
14 Affx-87184142 33974758 8.113 53.142
14 Affx-87808468 33998757 8.119 53.211
14 Affx-86909087 34086167 8.12 53.233
14 Affx-87280708 34180050 8.124 53.274
14 Affx-87238512 34194182 8.127 53.304
14 Affx-87238510 34196359 8.129 53.327
14 Affx-87359629 34282269 8.13 53.336
14 Affx-87357194 34306098 8.13 53.336
14 Affx-87761190 34313022 8.131 53.338
14 Affx-87424837 34396552 8.137 53.376
14 Affx-86916010 34415997 8.138 53.378
14 Affx-86916068 34650877 8.138 53.395
14 Affx-87348869 34713819 8.138 53.396
14 Affx-87714983 34738748 8.138 53.404
14 Affx-87613154 34766465 8.138 53.404
14 Affx-87081823 34770181 8.139 53.409
14 Affx-86914592 34845969 8.143 53.414
14 Affx-87733504 35016794 8.151 53.437
14 Affx-86977968 35027344 8.151 53.437
14 Affx-87623099 35030615 8.151 53.438
14 Affx-87353089 35043152 8.151 53.438
14 Affx-87089439 35045600 8.151 53.439
14 Affx-86974913 35050570 8.151 53.439
14 Affx-87023161 35077208 8.152 53.444
14 Affx-86916043 35221998 8.152 53.446
14 Affx-87263435 35235268 8.153 53.446
14 Affx-87301348 35250771 8.153 53.447
14 Affx-87233454 35321917 8.153 53.447
14 Affx-87032513 35414879 8.153 53.451
14 Affx-87719889 35458107 8.154 53.454
14 Affx-87814595 35475888 8.155 53.455
14 Affx-87745736 35507636 8.155 53.456
14 Affx-87344503 35516073 8.155 53.456
14 Affx-87575107 35527389 8.155 53.456
14 Affx-87202913 35541470 8.155 53.457
14 Affx-87637153 35542093 8.155 53.457
14 Affx-87637154 35542749 8.155 53.458
14 Affx-87484318 35552126 8.155 53.458
14 Affx-87667132 35559003 8.155 53.459
14 Affx-87067834 35607284 8.156 53.461
14 Affx-87319709 35622510 8.157 53.465
14 Affx-87581169 35632010 8.159 53.468
14 Affx-87380532 35660873 8.169 53.476
14 Affx-87332980 35679383 8.17 53.483
14 Affx-87763011 35688281 8.17 53.484
14 Affx-87332981 35688959 8.17 53.486
14 Affx-87049617 35706842 8.173 53.491
14 Affx-86914097 35747207 8.173 53.493
14 Affx-87183211 35772387 8.174 53.499
14 Affx-87127328 35790969 8.174 53.5
14 Affx-87804906 35800846 8.175 53.505
14 Affx-87563179 35875565 8.182 53.544
14 Affx-87697577 35952777 8.188 53.57
14 Affx-87267635 35994359 8.194 53.592
14 Affx-87028550 36005148 8.194 53.592
14 Affx-87291177 36128127 8.201 53.6
14 Affx-87422369 36141745 8.201 53.603
14 Affx-87004796 36207207 8.204 53.612
14 Affx-87419610 36452816 8.207 53.629
14 Affx-87437229 36516314 8.208 53.633
14 Affx-86914683 36602502 8.212 53.713
14 Affx-86896390 36614803 8.213 53.732
14 Affx-87530124 36673368 8.231 53.805
14 Affx-87179031 36829391 8.231 53.808
14 Affx-87804874 36877468 8.232 53.823
14 Affx-87618981 36994725 8.233 53.832
14 Affx-86913116 37099260 8.237 53.867
14 Affx-87310166 37164482 8.237 53.871
14 Affx-87568185 37309995 8.239 53.888
14 Affx-87623342 37412200 8.24 53.935
14 Affx-87038308 37668446 8.241 53.959
14 Affx-87282641 37688634 8.242 53.959
14 Affx-87184125 37885812 8.247 53.998
14 Affx-87420313 37995654 8.251 54.061
14 Affx-87616134 38005699 8.252 54.076
14 Affx-86973199 38138274 8.253 54.095
14 Affx-87325950 38188069 8.258 54.164
14 Affx-87089094 38272039 8.262 54.187
14 Affx-87324621 38277646 8.263 54.207
14 Affx-87545513 38325015 8.277 54.266
14 Affx-87440076 38398119 8.282 54.361
14 Affx-87811056 38481402 8.283 54.38
14 Affx-87196436 38668264 8.286 54.43
14 Affx-87317532 38686786 8.305 54.584
14 Affx-87010047 38808530 8.308 54.602
14 Affx-87443145 38911330 8.312 54.618
14 Affx-87475639 38951293 8.312 54.618
14 Affx-87533742 38951608 8.312 54.618
14 Affx-87366265 38952113 8.312 54.618
14 Affx-87169208 38957266 8.312 54.618
14 Affx-87169207 38966797 8.312 54.62
14 Affx-87223734 38967780 8.312 54.621
14 Affx-87803203 38971374 8.313 54.623
14 Affx-86915366 38974576 8.344 54.643
14 Affx-87815716 39080082 8.422 54.694
14 Affx-87058065 39106235 8.426 54.754
14 Affx-87183339 39132771 8.426 54.761
14 Affx-87709768 39281555 8.427 54.794
14 Affx-87530979 39345814 8.432 54.86
14 Affx-87360411 39530039 8.438 54.989
14 Affx-87077839 39544599 8.443 55.032
14 Affx-87111188 39606338 8.445 55.087
14 Affx-87401559 39681062 8.448 55.123
14 Affx-87355211 39807309 8.449 55.127
14 Affx-87568918 40065536 8.449 55.137
14 Affx-87514180 40083822 8.45 55.166
14 Affx-87104930 40203065 8.455 55.236
14 Affx-87642234 40287262 8.46 55.267
14 Affx-87308455 40485584 8.464 55.309
14 Affx-87780699 40526656 8.466 55.364
14 Affx-86907113 40788039 8.468 55.387
14 Affx-87643058 41013507 8.468 55.444
14 Affx-87369402 41015459 8.469 55.446
14 Affx-87579138 41071070 8.515 55.468
14 Affx-87163396 41316060 8.516 55.468
14 Affx-87598155 41330571 8.516 55.47
14 Affx-86915976 41641148 8.522 55.482
14 Affx-87773647 41755451 8.524 55.517
14 Affx-87253244 41851274 8.525 55.527
14 Affx-87719998 41930911 8.527 55.555
14 Affx-87683517 42194096 8.533 55.583
14 Affx-86998990 42334715 8.534 55.585
14 Affx-87758442 42379905 8.535 55.602
14 Affx-87248706 42433341 8.537 55.621
14 Affx-87233828 42615343 8.537 55.646
14 Affx-87353711 42795648 8.538 55.651
14 Affx-87095614 43003922 8.545 55.682
14 Affx-86925185 43005697 8.547 55.709
14 Affx-87230774 43115275 8.549 55.73
14 Affx-87425982 43419195 8.552 55.754
14 Affx-87686803 43429988 8.552 55.755
14 Affx-87048153 43745472 8.554 55.771
14 Affx-87809186 43894704 8.558 55.783
14 Affx-87015652 44106145 8.559 55.799
14 Affx-86980038 44148382 8.561 55.814
14 Affx-87656195 44152061 8.561 55.814
14 Affx-87656194 44153163 8.561 55.815
14 Affx-87669594 44182489 8.563 55.822
14 Affx-87409900 44192582 8.564 55.841
14 Affx-87321014 44306135 8.564 55.844
14 Affx-87284636 44314444 8.566 55.879
14 Affx-87723875 44353406 8.628 55.889
14 Affx-87105938 44373694 9.18 55.916
14 Affx-87216078 44831552 9.181 55.947
14 Affx-87464469 44898404 9.185 55.976
14 Affx-87192211 45655156 9.189 56.058
14 Affx-87103498 45701057 9.191 56.077
14 Affx-87183262 45891155 9.195 56.153
14 Affx-87684995 45998188 9.326 56.17
14 Affx-87808739 46005793 9.329 56.187
14 Affx-86966386 46030534 9.33 56.191
14 Affx-87186332 46200663 9.332 56.272
14 Affx-87385194 46402853 9.337 56.32
14 Affx-87221936 46423212 9.338 56.337
14 Affx-87564883 46500992 9.341 56.362
14 Affx-87316867 46641607 9.344 56.372
14 Affx-87380872 46803851 9.345 56.4
14 Affx-87222588 46847606 9.347 56.406
14 Affx-86999886 46848332 9.354 56.468
14 Affx-87697629 47019583 9.355 56.502
14 Affx-87758322 47043341 9.355 56.502
14 Affx-87356554 47329516 9.363 56.534
14 Affx-87629248 47473234 9.368 56.6
14 Affx-87387871 47630810 9.369 56.605
14 Affx-87427040 47840097 9.37 56.612
14 Affx-87747939 47991430 9.377 56.661
14 Affx-87736107 48152158 9.381 56.677
14 Affx-87587314 48158283 9.381 56.678
14 Affx-87768053 50730020 9.383 56.723
14 Affx-87788923 50881660 9.383 56.724
14 Affx-87073148 51372167 9.387 56.741
14 Affx-87102361 52756418 9.387 56.742
14 Affx-87642847 52756574 9.387 56.742
14 Affx-87274195 55065086 9.393 56.75
14 Affx-87387605 55657496 9.393 56.752
14 Affx-87422104 56014677 9.402 56.781
14 Affx-87739035 56441028 9.406 56.804
14 Affx-87100018 56761591 9.412 56.849
14 Affx-87635076 57220726 9.413 56.852
14 Affx-87110849 57243817 9.413 56.852
14 Affx-87229248 57277106 9.415 56.858
14 Affx-87304522 57322137 9.416 56.865
14 Affx-87747895 57395247 9.42 56.874
14 Affx-87217308 57607991 9.423 56.889
14 Affx-87285731 57701934 9.425 56.905
14 Affx-87262992 57960756 9.427 56.921
14 Affx-87798221 58251013 9.431 56.994
14 Affx-87051188 58271701 9.433 56.996
14 Affx-87624165 58294169 9.436 56.999
14 Affx-87263164 58375307 9.436 57.006
14 Affx-87806341 58376371 9.438 57.012
14 Affx-87022184 58400259 9.441 57.03
14 Affx-87739030 58422253 9.445 57.057
14 Affx-87230947 58525651 9.446 57.061
14 Affx-87092096 58701177 9.511 57.104
14 Affx-87246767 58724662 9.513 57.145
14 Affx-86934155 58751444 9.515 57.178
14 Affx-86913500 58773395 9.516 57.187
14 Affx-87669167 58876992 9.528 57.211
14 Affx-86977825 58896770 9.529 57.253
14 Affx-86992823 58899393 9.53 57.273
14 Affx-87036830 58968503 9.539 57.34
14 Affx-87764619 59095141 9.54 57.354
14 Affx-87359722 59213391 9.543 57.367
14 Affx-87646859 59325670 9.547 57.382
14 Affx-87598313 59397823 9.549 57.403
14 Affx-87357154 59437031 9.551 57.406
14 Affx-87428030 59469309 9.552 57.407
14 Affx-87731011 59487638 9.553 57.421
14 Affx-87003079 59580140 9.557 57.437
14 Affx-87669128 59695851 9.56 57.45
14 Affx-86907154 59699300 9.56 57.45
14 Affx-87189137 59705927 9.561 57.458
14 Affx-87741812 59848504 9.567 57.469
14 Affx-87741811 59850810 9.567 57.469
14 Affx-87741810 59850859 9.567 57.469
14 Affx-86959114 59851036 9.567 57.471
14 Affx-87311007 59853344 9.568 57.473
14 Affx-86913478 59877823 9.568 57.473
14 Affx-87785440 59895821 9.568 57.475
14 Affx-87724871 59915973 9.568 57.475
14 Affx-87423888 59916572 9.568 57.475
14 Affx-86913781 59982009 9.575 57.493
14 Affx-87432833 60175180 9.576 57.499
14 Affx-87541895 60180809 9.577 57.529
14 Affx-87151119 60359699 9.578 57.544
14 Affx-87733553 60359893 9.579 57.544
14 Affx-87438428 60426192 9.65 57.556
14 Affx-87078693 60586551 9.653 57.58
14 Affx-87457452 60588911 9.653 57.58
14 Affx-87182115 60608172 9.655 57.582
14 Affx-87817937 60740116 9.658 57.592
14 Affx-87149192 60743303 9.658 57.595
14 Affx-87235929 60774294 9.662 57.611
14 Affx-87090586 60808806 9.663 57.623
14 Affx-87393913 60821416 9.665 57.631
14 Affx-87385317 61040097 9.667 57.673
14 Affx-87451618 61103336 9.67 57.689
14 Affx-87384435 61155088 9.692 57.711
14 Affx-87524023 61180914 9.757 57.728
14 Affx-87713019 61283667 9.794 57.81
14 Affx-87416053 61285467 9.794 57.811
14 Affx-87634406 61318930 9.795 57.824
14 Affx-87705196 61525816 9.962 57.84
14 Affx-87142941 61616133 10.046 58.065
14 Affx-87628546 61718117 10.048 58.088
14 Affx-87353140 61815353 10.051 58.141
14 Affx-87618529 61816151 10.052 58.145
14 Affx-86904534 62016963 10.053 58.196
14 Affx-87699296 62154393 10.053 58.217
14 Affx-87267298 62156373 10.055 58.219
14 Affx-87392837 62170803 10.055 58.219
14 Affx-87317564 62189175 10.057 58.226
14 Affx-87212314 62248245 10.068 58.264
14 Affx-87667944 62348966 10.071 58.279
14 Affx-86916221 62356083 10.183 58.296
14 Affx-87811318 62460463 10.187 58.314
14 Affx-87278365 62466239 10.538 58.326
14 Affx-86922436 62490546 10.541 58.343
14 Affx-87781912 62492994 10.544 58.364
14 Affx-87760942 62516251 10.548 58.375
14 Affx-87786677 62579187 10.549 58.417
14 Affx-87150622 62630487 10.552 58.55
14 Affx-87579754 62638115 10.553 58.55
14 Affx-87728987 62647055 10.556 58.563
14 Affx-87331394 62762587 10.559 58.593
14 Affx-87352901 62787046 10.56 58.593
14 Affx-87183424 62787348 10.564 58.608
14 Affx-87260306 62827930 10.566 58.646
14 Affx-87483188 62887396 10.573 58.673
14 Affx-86985076 62892649 10.573 58.674
14 Affx-87190310 62897531 10.573 58.674
14 Affx-87347934 62926154 10.859 58.697
14 Affx-87025288 62957056 10.872 58.757
14 Affx-87263474 63053678 10.875 58.795
14 Affx-87188488 63061705 10.876 58.795
14 Affx-87415212 63074109 10.878 58.845
14 Affx-87214658 63126973 10.885 59.062
14 Affx-87562268 63169770 10.887 59.075
14 Affx-87216756 63232554 10.888 59.158
14 Affx-87145171 63388909 10.893 59.19
14 Affx-87672742 63403439 10.895 59.192
14 Affx-87004024 63413244 10.896 59.198
14 Affx-86993446 63436613 10.898 59.22
14 Affx-86947815 63478680 10.902 59.243
14 Affx-87190412 63563336 10.908 59.317
14 Affx-86987777 63569698 10.908 59.319
14 Affx-87365924 63572930 10.909 59.322
14 Affx-87427121 63642301 10.919 59.394
14 Affx-87658468 63652350 10.921 59.444
14 Affx-87190527 63751905 10.923 59.459
14 Affx-87158811 63763787 10.923 59.484
14 Affx-87193123 63768988 10.924 59.485
14 Affx-87141536 63773632 10.925 59.538
14 Affx-87567411 63797314 10.929 59.676
14 Affx-87056289 64135712 10.93 59.845
14 Affx-87056290 64140728 10.93 59.848
14 Affx-87434816 64143308 10.942 59.89
14 Affx-87380852 64152978 10.945 59.931
14 Affx-87241530 64219219 10.952 60.002
14 Affx-87335331 64465010 10.956 60.087
14 Affx-86897076 64476382 10.981 60.144
14 Affx-86908165 64498718 10.981 60.163
14 Affx-86995046 64523869 10.981 60.163
14 Affx-87648636 64528268 10.988 60.245
14 Affx-87481843 64585096 10.99 60.327
14 Affx-86918321 65153146 10.997 60.363
14 Affx-86913457 65156457 10.999 60.381
14 Affx-87287602 65409558 11.002 60.477
14 Affx-87075392 65453298 11.006 60.5
14 Affx-87354577 65548189 11.007 60.507
14 Affx-87716725 65628997 11.009 60.511
14 Affx-86917999 65660395 11.009 60.511
14 Affx-86914277 65660569 11.009 60.511
14 Affx-87333097 65732266 11.015 60.529
14 Affx-86907914 65768345 11.022 60.546
14 Affx-87346289 65857529 11.027 60.563
14 Affx-87080361 65976257 11.03 60.58
14 Affx-87720699 66029098 11.031 60.603
14 Affx-87756137 66195996 11.032 60.61
14 Affx-87756138 66206532 11.032 60.611
14 Affx-87750782 66268179 11.041 60.637
14 Affx-86917583 66271318 11.041 60.637
14 Affx-87730729 66318832 11.041 60.639
14 Affx-87650403 66359214 11.045 60.643
14 Affx-87216657 66360089 11.046 60.644
14 Affx-87664043 66389355 11.048 60.652
14 Affx-87005018 66392123 11.05 60.653
14 Affx-87314306 66400512 11.066 60.686
14 Affx-87203115 66416734 11.07 60.696
14 Affx-87365659 66417447 11.073 60.706
14 Affx-87389243 66423577 11.075 60.712
14 Affx-87224396 66426713 11.075 60.712
14 Affx-87503219 66478893 11.082 60.734
14 Affx-86907422 66506401 11.087 60.755
14 Affx-86906240 66506569 11.088 60.784
14 Affx-87428756 66621077 11.09 60.806
14 Affx-87672555 66636857 11.096 60.846
14 Affx-87257931 66653825 11.098 60.906
14 Affx-87676822 66684758 11.099 60.971
14 Affx-87081852 66694986 11.101 60.985
14 Affx-86904555 66768639 11.103 61.012
14 Affx-87094803 66772766 11.103 61.013
14 Affx-87308732 66781082 11.103 61.013
14 Affx-87589356 66783950 11.108 61.069
14 Affx-86908435 66794253 11.108 61.07
14 Affx-87531889 66821798 11.109 61.097
14 Affx-87218897 66845980 11.118 61.175
14 Affx-87541706 66846392 11.12 61.181
14 Affx-87211847 66865156 11.123 61.225
14 Affx-87325108 67012810 11.127 61.272
14 Affx-86907842 67023286 11.129 61.282
14 Affx-87755566 67054764 11.133 61.306
14 Affx-87416514 67109740 11.137 61.345
14 Affx-86906486 67154919 11.137 61.432
14 Affx-87313027 67156968 11.145 61.47
14 Affx-87094652 67167837 11.149 61.498
14 Affx-87806814 67172677 11.151 61.518
14 Affx-87057876 67311443 11.154 61.575
14 Affx-87212229 67357322 11.155 61.602
14 Affx-87206424 67362562 11.18 61.628
14 Affx-86989649 67363645 11.181 61.629
14 Affx-86906035 67368573 11.181 61.631
14 Affx-87247580 67442407 11.207 61.764
14 Affx-87296595 67545137 11.214 61.903
14 Affx-87684327 67711165 11.215 61.911
14 Affx-87709580 67778781 11.215 61.911
14 Affx-87137652 67805182 11.218 61.942
14 Affx-87419775 67833300 11.22 61.953
14 Affx-87622639 67898165 11.222 61.966
14 Affx-87640269 67925148 11.223 61.967
14 Affx-87071506 68108667 11.232 61.983
14 Affx-86898450 68545479 11.236 61.994
14 Affx-87501668 68579647 11.236 61.994
14 Affx-87724016 68583569 11.236 61.994
14 Affx-87017421 68650501 11.24 62.001
14 Affx-86973660 68825118 11.243 62.006
14 Affx-87198342 68836583 11.243 62.006
14 Affx-87214993 68856966 11.245 62.014
14 Affx-87785886 68860555 11.246 62.018
14 Affx-86913235 68860679 11.251 62.022
14 Affx-87633251 68861182 11.255 62.029
14 Affx-87685932 68892338 11.269 62.058
14 Affx-86916528 68893870 11.271 62.069
14 Affx-87579587 68931697 11.274 62.07
14 Affx-87682861 68944851 11.274 62.07
14 Affx-87250201 68945211 11.275 62.071
14 Affx-87453971 69024136 11.275 62.071
14 Affx-87453973 69028705 11.283 62.085
14 Affx-86910015 69084582 11.296 62.109
14 Affx-87440931 69103331 11.302 62.131
14 Affx-87176359 69142302 11.302 62.136
14 Affx-87284883 69205745 11.373 62.211
14 Affx-87381523 69313944 11.373 62.214
14 Affx-87227267 69320087 11.374 62.216
14 Affx-87217148 69348363 11.382 62.261
14 Affx-87758232 69448919 11.422 62.335
14 Affx-87260032 69516042 11.424 62.344
14 Affx-87719817 69591337 11.424 62.344
14 Affx-87104046 69781814 11.424 62.346
14 Affx-87760521 69804752 11.432 62.361
14 Affx-87566736 69819544 11.437 62.366
14 Affx-87497403 70059264 11.512 62.448
14 Affx-87788706 70091530 11.516 62.477
14 Affx-86990465 70091925 11.517 62.477
14 Affx-86990464 70095434 11.518 62.478
14 Affx-87438691 70104264 11.518 62.478
14 Affx-87746781 70105225 11.518 62.48
14 Affx-87640498 70312144 11.538 62.508
14 Affx-87614382 70326422 11.538 62.509
14 Affx-87087352 70327285 11.539 62.509
14 Affx-87618574 70344478 11.539 62.509
14 Affx-87715646 70361396 11.539 62.509
14 Affx-87284034 70366070 11.54 62.51
14 Affx-86988296 70373500 11.54 62.513
14 Affx-87428741 70410292 11.556 62.541
14 Affx-87428738 70413991 11.558 62.554
14 Affx-87050094 70414015 11.559 62.554
14 Affx-87304872 70446951 11.57 62.584
14 Affx-87431253 70456768 11.571 62.585
14 Affx-87056836 70600321 11.572 62.593
14 Affx-87604533 70725547 11.572 62.609
14 Affx-87335297 70726944 11.572 62.609
14 Affx-87169829 70727210 11.572 62.61
14 Affx-87451327 70730166 11.572 62.61
14 Affx-87604535 70735912 11.572 62.61
14 Affx-87169832 70736406 11.572 62.61
14 Affx-87604534 70736592 11.572 62.61
14 Affx-87169831 70736598 11.572 62.61
14 Affx-86897045 70742702 11.572 62.61
14 Affx-87515082 70743916 11.572 62.61
14 Affx-86907681 70765392 11.573 62.61
14 Affx-87431527 70765701 11.573 62.61
14 Affx-87672025 70774044 11.574 62.61
14 Affx-87739495 70832160 11.574 62.611
14 Affx-87019578 70840294 11.574 62.612
14 Affx-87449660 70876196 11.574 62.612
14 Affx-87449662 70877890 11.574 62.612
14 Affx-87103747 70885585 11.574 62.612
14 Affx-87301568 70890765 11.574 62.612
14 Affx-87301569 70892777 11.575 62.614
14 Affx-87470556 71001789 11.577 62.625
14 Affx-87713337 71079876 11.585 62.642
14 Affx-87288995 71102191 11.591 62.671
14 Affx-87400569 71132422 11.595 62.676
14 Affx-87195176 71157065 11.595 62.676
14 Affx-87652377 71210023 11.597 62.682
14 Affx-87324852 71256116 11.598 62.696
14 Affx-87224643 71368268 11.607 62.734
14 Affx-87493002 71478073 11.608 62.744
14 Affx-87575649 71485066 11.609 62.744
14 Affx-86980728 71498260 11.612 62.788
14 Affx-87769373 71501877 11.615 62.803
14 Affx-86977587 71566850 11.619 62.825
14 Affx-87241900 71573550 11.626 62.859
14 Affx-87713748 71691878 11.627 62.902
14 Affx-87140036 71693093 11.629 62.932
14 Affx-87286987 71769421 11.632 63.043
14 Affx-87625831 71780407 11.633 63.054
14 Affx-87161074 71852622 11.635 63.065
14 Affx-87123498 71910593 11.639 63.07
14 Affx-87034602 71938060 11.639 63.074
14 Affx-87708833 71938492 11.64 63.086
14 Affx-87583259 72031840 11.644 63.107
14 Affx-87191390 72081507 11.647 63.149
14 Affx-87700041 72107727 11.651 63.169
14 Affx-87736267 72142193 11.655 63.221
14 Affx-86928752 72166264 11.657 63.228
14 Affx-86915378 72188187 11.658 63.237
14 Affx-87401677 72202154 11.661 63.264
14 Affx-87321293 72261108 11.665 63.301
14 Affx-87251792 72383016 11.669 63.323
14 Affx-86914642 72478142 11.671 63.336
14 Affx-87293838 72496523 11.671 63.336
14 Affx-87293839 72500436 11.671 63.337
14 Affx-87359580 72507021 11.671 63.337
14 Affx-86981492 72507083 11.671 63.337
14 Affx-87141365 72534324 11.673 63.339
14 Affx-87039391 72535377 11.673 63.339
14 Affx-87673589 72559351 11.673 63.339
14 Affx-86982576 72571135 11.681 63.345
14 Affx-87784839 72572155 11.683 63.346
14 Affx-87796202 72579312 11.685 63.384
14 Affx-87758639 72588656 11.688 63.419
14 Affx-87590239 72607201 11.691 63.472
14 Affx-87328285 72754548 11.699 63.596
14 Affx-87169656 72875772 11.706 63.632
14 Affx-87730791 72908579 11.707 63.634
14 Affx-87234365 72915502 11.707 63.652
14 Affx-87190446 72974348 11.709 63.68
14 Affx-86991431 73006090 11.709 63.68
14 Affx-87216401 73143687 11.716 63.7
14 Affx-87307454 73290486 11.719 63.749
14 Affx-87406846 73380741 11.723 63.779
14 Affx-87699390 73381003 11.725 63.795
14 Affx-86998195 73405571 11.727 63.835
14 Affx-87047928 73433601 11.732 63.877
14 Affx-87758729 73533899 11.736 63.964
14 Affx-87165578 73534137 11.737 64.084
14 Affx-87393987 73831650 11.747 64.191
14 Affx-87526081 73899608 11.75 64.267
14 Affx-86923613 73904798 11.75 64.269
14 Affx-87233490 73913293 11.752 64.269
14 Affx-87301158 73954721 11.752 64.27
14 Affx-87268870 73978606 11.759 64.29
14 Affx-87756032 74076550 11.76 64.296
14 Affx-87753449 74097519 11.76 64.301
14 Affx-87325321 74123059 11.761 64.317
14 Affx-87806766 74149211 11.761 64.32
14 Affx-87474870 74315724 11.764 64.337
14 Affx-87188016 74350572 11.767 64.357
14 Affx-87811840 74363333 11.767 64.358
14 Affx-87018857 74424243 11.777 64.381
14 Affx-86979245 74475111 11.779 64.396
14 Affx-87062177 74599437 11.78 64.424
14 Affx-87749887 74609861 11.787 64.461
14 Affx-87639630 74670221 11.788 64.5
14 Affx-87580495 74729840 11.788 64.533
14 Affx-87330034 74790691 11.793 64.559
14 Affx-87478721 74824247 11.799 64.616
14 Affx-87447632 74856912 11.801 64.624
14 Affx-87103100 74885044 11.802 64.639
14 Affx-87628084 74903135 11.804 64.657
14 Affx-87712790 74927449 11.805 64.659
14 Affx-87245395 75234763 11.806 64.678
14 Affx-87649396 75600441 11.811 64.7
14 Affx-87293164 76081856 11.814 64.748
14 Affx-87073633 76258846 11.817 64.821
14 Affx-87449457 76298681 11.818 64.852
14 Affx-87269607 76423793 11.823 64.882
14 Affx-87715099 76475627 11.824 64.906
14 Affx-87759073 76490698 11.827 64.922
14 Affx-86982662 76868457 11.83 64.973
14 Affx-87091686 76883955 11.831 65.023
14 Affx-87804487 76912740 11.834 65.143
14 Affx-86916061 77104100 11.836 65.202
14 Affx-87787119 77106476 11.839 65.206
14 Affx-87740910 77110518 11.841 65.211
14 Affx-87036819 77175447 11.842 65.239
14 Affx-87139123 77181221 11.845 65.294
14 Affx-87088467 77223012 11.848 65.375
14 Affx-87248641 77929451 11.849 65.392
14 Affx-87070785 77983719 11.852 65.4
14 Affx-87770123 78140998 11.854 65.412
14 Affx-87327497 78213810 11.855 65.429
14 Affx-87029195 78335979 11.855 65.438
14 Affx-87541555 78459569 11.857 65.481
14 Affx-87436364 78606163 11.857 65.506
14 Affx-87740511 78705105 11.861 65.554
14 Affx-87340872 78758784 11.862 65.562
14 Affx-87699256 78780996 11.864 65.624
14 Affx-87219114 78871302 11.866 65.684
14 Affx-87176510 78940070 11.867 65.741
14 Affx-87414786 78956695 11.868 65.754
14 Affx-87330865 78999302 11.871 65.788
14 Affx-87486513 79087496 11.873 65.817
14 Affx-87659767 79156877 11.874 65.857
14 Affx-87769852 79212053 11.876 65.868
14 Affx-87454498 79212437 11.878 65.889
14 Affx-87454496 79216048 11.878 65.893
14 Affx-87552911 79259884 11.882 65.904
14 Affx-87552912 79260333 11.885 65.917
14 Affx-87724748 79397194 11.893 65.954
14 Affx-87301973 79422460 11.893 65.955
14 Affx-87229794 79441996 11.894 65.964
14 Affx-87789232 79496563 11.896 65.978
14 Affx-87002756 79699789 11.897 66.012
14 Affx-87634923 79734569 11.899 66.049
14 Affx-87334423 79795307 11.899 66.05
14 Affx-87294044 79841785 11.902 66.061
14 Affx-87627647 79863340 11.905 66.099
14 Affx-87294268 79867470 11.907 66.115
14 Affx-87183444 79969823 11.908 66.141
14 Affx-87370733 80139986 11.911 66.171
14 Affx-87806140 80205607 11.911 66.176
14 Affx-87045161 80267488 11.911 66.178
14 Affx-87616412 80345575 11.913 66.179
14 Affx-87773411 80390212 11.915 66.19
14 Affx-87062180 80463420 11.92 66.219
14 Affx-87397193 80562243 11.924 66.223
14 Affx-87417196 80570976 11.924 66.223
14 Affx-87038588 80571375 11.927 66.225
14 Affx-87140640 80571639 11.927 66.227
14 Affx-87046588 80602050 11.927 66.228
14 Affx-87502620 80602146 11.928 66.236
14 Affx-87317615 80626058 11.93 66.268
14 Affx-87425219 80679247 11.933 66.302
14 Affx-87098029 80749845 11.934 66.346
14 Affx-87474508 80750859 11.937 66.362
14 Affx-87777051 80766646 11.938 66.366
14 Affx-87347379 80772437 11.938 66.367
14 Affx-87263415 80972684 11.944 66.421
14 Affx-87045186 80995011 11.95 66.442
14 Affx-87293457 80999431 11.952 66.451
14 Affx-87725552 81021970 11.956 66.484
14 Affx-87635406 81033962 11.956 66.502
14 Affx-87188137 81043645 11.961 66.534
14 Affx-87117991 81047383 11.961 66.541
14 Affx-87053858 81170626 11.971 66.573
14 Affx-87243131 81190957 11.973 66.578
14 Affx-87561497 81236657 11.976 66.589
14 Affx-87257958 81239546 11.976 66.589
14 Affx-87273638 81251971 11.98 66.59
14 Affx-87495774 81265701 11.988 66.598
14 Affx-87592780 81280107 11.99 66.612
14 Affx-86982587 81390417 11.993 66.633
14 Affx-87149287 81418323 11.997 66.646
14 Affx-87044380 81437577 11.998 66.673
14 Affx-87412678 81482872 12 66.683
14 Affx-87708160 81484674 12 66.683
14 Affx-86972789 81606165 12.006 66.7
14 Affx-86922140 81632126 12.009 66.711
14 Affx-86982134 81640252 12.012 66.721
14 Affx-87804975 81667965 12.014 66.742
14 Affx-87728344 81685608 12.014 66.742
14 Affx-87486780 81732789 12.018 66.762
14 Affx-87649997 81765595 12.018 66.768
14 Affx-86905031 81796683 12.024 66.786
14 Affx-87453079 81814798 12.024 66.79
14 Affx-86946061 81890109 12.024 66.804
14 Affx-87170716 81977652 12.028 66.824
14 Affx-87073645 81977754 12.029 66.825
14 Affx-87605405 81980661 12.031 66.841
14 Affx-87336605 81996157 12.033 66.86
14 Affx-86916715 82043374 12.039 66.879
14 Affx-87587533 82084549 12.041 66.899
14 Affx-87216649 82087580 12.041 66.9
14 Affx-87002653 82097705 12.041 66.9
14 Affx-87809644 82128962 12.042 66.901
14 Affx-87444333 82151716 12.043 66.905
14 Affx-87721727 82176161 12.047 66.921
14 Affx-87744220 82234526 12.052 66.95
14 Affx-87152013 82253293 12.055 66.972
14 Affx-87307887 82676069 12.056 66.985
14 Affx-87221222 82776858 12.062 67.003
14 Affx-87742114 82946750 12.066 67.038
14 Affx-87742117 82954244 12.068 67.06
14 Affx-86915560 82959853 12.074 67.074
14 Affx-86996961 82980390 12.075 67.101
14 Affx-87378940 83077817 12.08 67.152
14 Affx-86918797 83165595 12.08 67.155
14 Affx-87283525 83234598 12.084 67.203
14 Affx-87715486 83408537 12.087 67.237
14 Affx-87262045 83535022 12.089 67.274
14 Affx-87403433 83537754 12.09 67.277
14 Affx-87066694 83891144 12.091 67.3
14 Affx-87030540 83926315 12.092 67.301
14 Affx-87742678 83991134 12.102 67.341
14 Affx-87802509 84007365 12.107 67.379
14 Affx-87384900 84059527 12.111 67.395
14 Affx-87779573 84065453 12.111 67.395
14 Affx-87102015 84212718 12.116 67.403
14 Affx-87458292 84260670 12.121 67.439
14 Affx-87255936 84292673 12.123 67.455
14 Affx-87321636 84327041 12.129 67.521
14 Affx-87752108 84327908 12.134 67.593
14 Affx-87321635 84330164 12.14 67.665
14 Affx-87400856 84459651 12.145 67.867
14 Affx-87798938 84472596 12.146 67.868
14 Affx-86917504 84507211 12.152 67.876
14 Affx-87059953 84507314 12.158 67.884
14 Affx-87746388 84511525 12.158 67.884
14 Affx-87542450 84543347 12.164 67.894
14 Affx-87704509 84579928 12.166 67.895
14 Affx-87473406 84662694 12.173 67.912
14 Affx-86916817 84714453 12.176 67.926
14 Affx-87794563 84828505 12.179 67.934
14 Affx-87219182 85021193 12.186 67.962
14 Affx-87253105 85055702 12.19 67.984
14 Affx-87565685 85094486 12.195 67.996
14 Affx-87671061 85110622 12.199 68.005
14 Affx-87137349 85141541 12.204 68.016
14 Affx-87369904 85235833 12.212 68.051
14 Affx-87643860 85239428 12.214 68.059
14 Affx-87233595 85306586 12.223 68.07
14 Affx-87682103 85323603 12.226 68.08
14 Affx-87784071 85358072 12.226 68.091
14 Affx-87430377 85373920 12.229 68.102
14 Affx-87379502 85393406 12.231 68.121
14 Affx-87312535 85415968 12.237 68.142
14 Affx-87663766 85664992 12.249 68.151
14 Affx-87803540 85686442 12.25 68.151
14 Affx-87815198 85718626 12.261 68.162
14 Affx-87169364 85847081 12.269 68.18
14 Affx-87334621 85848509 12.271 68.183
14 Affx-87326909 85969964 12.276 68.192
14 Affx-87757322 85970235 12.281 68.204
14 Affx-87330422 86067005 12.299 68.219
14 Affx-87677155 86114415 12.316 68.241
14 Affx-87640703 86125719 12.336 68.263
14 Affx-87776278 86280776 12.368 68.296
14 Affx-87776279 86290647 12.39 68.316
14 Affx-87745479 86413292 12.447 68.346
14 Affx-87147265 86746531 12.523 68.414
14 Affx-87581961 86746544 12.523 68.415
14 Affx-87281696 86775456 12.538 68.424
14 Affx-87297031 86931016 12.57 68.465
14 Affx-87376117 86942014 12.586 68.476
14 Affx-87389710 87146679 12.601 68.498
14 Affx-87476097 87220719 12.606 68.509
14 Affx-87608284 87312240 12.639 68.521
14 Affx-87770741 87327482 12.651 68.533
14 Affx-87774345 87541561 12.678 68.565
14 Affx-87045518 87778632 12.724 68.611
14 Affx-87353898 87881065 12.738 68.638
14 Affx-87368600 87927769 12.758 68.653
14 Affx-87691465 87946813 12.771 68.671
14 Affx-87382041 88014435 12.791 68.681
14 Affx-87342874 88075668 12.982 68.734
14 Affx-87708832 88319797 13.033 68.778
14 Affx-87735143 88646284 13.075 68.797
14 Affx-87597096 89322638 13.133 68.832
14 Affx-86987018 89539295 13.191 68.851
14 Affx-86974810 89661644 13.199 68.853
14 Affx-87197965 89704750 13.202 68.854
14 Affx-87031757 89724850 13.212 68.861
14 Affx-87020606 89735065 13.222 68.867
14 Affx-87228897 89759847 13.234 68.87
14 Affx-87005215 89811057 13.27 68.883
14 Affx-86915890 89858848 13.273 68.885
14 Affx-86963340 89900847 13.311 68.899
14 Affx-87511193 90026526 13.367 68.924
14 Affx-87110028 90202253 13.452 68.937
14 Affx-87391388 90362220 13.541 68.959
14 Affx-87614941 90433144 13.623 68.972
14 Affx-87524478 90625629 13.686 68.983
14 Affx-86999561 90658033 13.776 68.988
14 Affx-87665425 90680819 13.852 68.993
14 Affx-87771867 90824025 13.957 69
14 Affx-87493445 90989978 14.111 69.009
14 Affx-87615211 91236960 14.287 69.017
14 Affx-87196005 91287737 14.475 69.022
14 Affx-87389763 91313821 14.709 69.027
14 Affx-87673684 91314404 14.75 69.029
14 Affx-87188576 91370807 14.811 69.035
14 Affx-86904540 91382451 15.066 69.04
14 Affx-87339533 91473477 15.3 69.044
14 Affx-87783116 91497632 15.6 69.048
14 Affx-87561700 91520891 15.673 69.049
14 Affx-87606784 91557010 16.269 69.062
14 Affx-87018846 91592516 16.367 69.066
14 Affx-87117702 91598602 16.516 69.068
14 Affx-87038980 91663124 16.688 69.069
14 Affx-86974477 91702304 17.079 69.072
14 Affx-87167066 91840925 17.331 69.079
14 Affx-87069825 91841648 17.346 69.08
14 Affx-87551122 91900444 17.778 69.087
14 Affx-86982878 91981699 18.142 69.102
14 Affx-87425114 92114773 18.419 69.106
14 Affx-87166249 92120214 18.469 69.11
14 Affx-87185220 92132009 18.627 69.113
14 Affx-87042354 92176781 18.71 69.117
14 Affx-86944753 92216291 18.849 69.122
14 Affx-87389590 92594923 19.303 69.135
14 Affx-86917238 92612716 19.537 69.139
14 Affx-87224256 92709928 19.691 69.142
14 Affx-86907095 92840817 19.846 69.146
14 Affx-86918392 92972183 20.094 69.151
14 Affx-87529262 93022167 20.288 69.172
14 Affx-87240594 93030047 20.456 69.181
14 Affx-87195886 93084496 20.715 69.184
14 Affx-86904629 93340609 20.91 69.188
14 Affx-87365796 93341170 21.072 69.191
14 Affx-87374443 93374254 21.429 69.198
14 Affx-87299600 93500615 22.063 69.211
14 Affx-86987573 93589956 22.776 69.221
14 Affx-87199906 93649177 24 69.237
14 Affx-87382878 93831609 24.695 69.242
14 Affx-87038142 93889433 25.047 69.247
14 Affx-87643685 93900347 25.102 69.247
14 Affx-87736032 93936447 25.5 69.254
14 Affx-87685160 94037821 25.924 69.261
14 Affx-87192076 94201016 26.406 69.264
14 Affx-87166561 94261218 26.897 69.267
14 Affx-87482675 94332059 27.302 69.275
14 Affx-86997043 94519233 27.567 69.277
14 Affx-86917513 94553146 27.76 69.28
14 Affx-87791452 94634392 28.047 69.284
14 Affx-87065414 94786838 28.446 69.29
14 Affx-87640325 94999311 28.643 69.296
14 Affx-87030503 95013703 28.979 69.299
14 Affx-87674161 95042596 29.586 69.31
14 Affx-87405641 95073388 29.91 69.315
14 Affx-87239123 95112005 30.039 69.32
14 Affx-87133890 95175940 30.365 69.325
14 Affx-87736935 95493046 30.717 69.33
14 Affx-87036271 95587687 30.825 69.333
14 Affx-86900886 95592045 30.968 69.335
14 Affx-87402010 95680581 31.273 69.343
14 Affx-87023539 95680611 31.28 69.344
14 Affx-87155138 95710612 31.506 69.349
14 Affx-86986974 95972117 32.103 69.353
14 Affx-87084558 96077966 32.682 69.357
14 Affx-87364442 96309013 32.795 69.359
14 Affx-87362950 96376884 33.164 69.36
14 Affx-86906902 96524131 34.347 69.408
14 Affx-87560735 96645989 35.127 69.411
14 Affx-87444130 96785366 36.504 69.417
14 Affx-87545249 96820689 36.877 69.421
14 Affx-87085305 96958065 36.997 69.422
14 Affx-86988401 97191264 37.346 69.425
14 Affx-87416887 97264013 38.146 69.431
14 Affx-87191934 97623669 38.988 69.454
14 Affx-87635627 97712182 39.375 69.456
14 Affx-87542660 97782118 39.826 69.46
14 Affx-87184094 97932929 40.323 69.462
14 Affx-87588286 97970007 41.42 69.463
14 Affx-87151722 98020066 43.055 69.472
14 Affx-87041804 98544963 43.89 69.478
14 Affx-87046220 98612804 43.899 69.479
14 Affx-87176071 98983351 45.452 69.491
14 Affx-86913496 99161988 46.47 69.496
14 Affx-87531200 99260063 49.875 69.504
14 Affx-87565544 99441931 52.25 69.513
14 Affx-87076859 99644133 53.292 69.515
14 Affx-87800252 100318344 54.764 69.526
14 Affx-87067775 100459703 55.251 69.53
14 Affx-87545116 100594895 55.994 69.534
14 Affx-87545117 100597854 56.302 69.539
14 Affx-87545118 100599205 56.957 69.557
14 Affx-87107614 100714701 57.713 69.568
14 Affx-87006166 100735730 57.925 69.572
14 Affx-87548663 100735809 58.131 69.577
14 Affx-87283658 100773577 58.536 69.589
14 Affx-87729753 101317659 59.29 69.597
14 Affx-87484014 101345994 59.369 69.599
14 Affx-87666037 101362547 59.484 69.602
14 Affx-87107780 101377281 59.76 69.611
14 Affx-87544204 101435540 60.18 69.673
14 Affx-86907870 101447051 60.324 69.689
14 Affx-87600953 101449153 60.486 69.714
14 Affx-87726963 101460763 60.737 69.733
14 Affx-87502650 101468823 60.88 69.743
14 Affx-87794216 101725000 60.908 69.764
14 Affx-87637871 101826763 60.925 69.777
14 Affx-87161255 101839934 60.935 69.793
15 Affx-87026327 301874 0 0
15 Affx-86986807 833112 3.017 0.019
15 Affx-87372542 955755 3.045 0.368
15 Affx-87609344 1074592 3.085 0.721
15 Affx-87695783 1275631 3.112 1.181
15 Affx-87628796 1636346 3.124 1.481
15 Affx-87646953 1808685 3.126 1.593
15 Affx-87715291 1900175 3.129 1.696
15 Affx-87094192 1909210 3.13 1.726
15 Affx-87418100 1921151 3.189 1.926
15 Affx-87153301 2061499 3.217 2.094
15 Affx-87309675 2134481 3.218 2.207
15 Affx-87740611 2134695 3.22 2.274
15 Affx-87371206 2145032 3.221 2.34
15 Affx-87566732 2165936 3.223 2.521
15 Affx-86904422 2198675 3.224 2.593
15 Affx-87400561 2209496 3.228 2.723
15 Affx-87126914 2209628 3.231 2.921
15 Affx-87301066 2235355 3.234 3.17
15 Affx-87335161 2306613 3.25 3.644
15 Affx-87287121 2384132 3.252 4.134
15 Affx-87240348 2463073 3.258 4.933
15 Affx-87754297 2720921 3.263 5.034
15 Affx-87034083 2940644 3.266 5.362
15 Affx-86913081 3002799 3.267 5.687
15 Affx-86992639 3079493 3.281 6.185
15 Affx-87052441 3154376 3.287 6.862
15 Affx-87615648 3165143 3.304 7.532
15 Affx-87565822 3199223 3.349 8.585
15 Affx-87757485 3227151 3.358 9.95
15 Affx-87695771 3323056 3.361 10.873
15 Affx-87790390 3376159 3.371 11.583
15 Affx-87363843 3485279 3.376 13.057
15 Affx-87368264 3707126 3.394 14.107
15 Affx-87593477 3815121 3.435 14.631
15 Affx-87698497 3982597 3.439 15.139
15 Affx-87699789 4032990 3.443 15.448
15 Affx-87274356 4068212 3.448 15.949
15 Affx-86908119 4116341 3.451 16.665
15 Affx-87669186 4507265 3.455 17.269
15 Affx-87067454 4689097 3.456 17.283
15 Affx-87666871 4730808 3.457 17.398
15 Affx-87233535 4732470 3.459 17.428
15 Affx-87686979 4763924 3.462 17.529
15 Affx-87686978 4764413 3.487 17.699
15 Affx-87104663 4887147 3.49 17.831
15 Affx-87372072 4887869 3.49 17.855
15 Affx-87521299 4926506 3.494 17.948
15 Affx-86974265 4930805 3.497 18.067
15 Affx-87208926 5011404 3.499 18.337
15 Affx-87318669 5039996 3.501 18.801
15 Affx-87694919 5428480 3.503 18.979
15 Affx-87058911 5468507 3.505 19.118
15 Affx-87453783 5491440 3.507 19.44
15 Affx-86930755 5632478 3.508 19.714
15 Affx-87001490 5751274 3.51 19.942
15 Affx-87811759 5790979 3.511 20.24
15 Affx-86985838 5956164 3.513 20.528
15 Affx-87613018 5979374 3.516 20.793
15 Affx-86896805 6079276 3.518 21.301
15 Affx-87808056 6763476 3.52 21.476
15 Affx-87477608 6767631 3.52 21.476
15 Affx-87162447 6859496 3.523 21.552
15 Affx-87289823 7074939 3.526 21.74
15 Affx-87736166 7284386 3.526 21.861
15 Affx-87075692 7320541 3.528 22.074
15 Affx-86916992 7362261 3.529 22.357
15 Affx-86905229 7363132 3.531 22.387
15 Affx-87582601 7405455 3.532 22.618
15 Affx-87286412 7572988 3.535 23.009
15 Affx-87521233 7937457 3.538 23.177
15 Affx-87627084 8097839 3.541 23.498
15 Affx-87758255 8168251 3.542 23.503
15 Affx-87454905 8272403 3.546 23.585
15 Affx-87344349 8326209 3.547 24.042
15 Affx-87785428 8420420 3.548 24.231
15 Affx-87682711 8450505 3.553 24.675
15 Affx-87440773 8491065 3.555 25.148
15 Affx-87559858 8518253 3.559 25.725
15 Affx-87257718 8618446 3.563 26.127
15 Affx-87238189 8637541 3.568 26.269
15 Affx-87063522 8684483 3.569 26.525
15 Affx-87422542 9215192 3.57 26.785
15 Affx-87422934 9374733 3.572 26.812
15 Affx-86992116 9571720 3.573 26.867
15 Affx-87710741 9581432 3.573 26.873
15 Affx-87148217 9630969 3.573 26.874
15 Affx-87740246 9795780 3.579 26.941
15 Affx-87396247 9867522 3.579 26.983
15 Affx-87812282 9904375 3.584 27.12
15 Affx-87598847 9990506 3.586 27.315
15 Affx-86950849 10142574 3.588 27.42
15 Affx-86995284 10154812 3.588 27.433
15 Affx-87240479 10233419 3.593 27.523
15 Affx-87418328 10475596 3.593 27.585
15 Affx-87143261 10496812 3.597 27.644
15 Affx-87639141 10824580 3.601 27.692
15 Affx-87100100 10973466 3.606 27.744
15 Affx-87053324 11106012 3.608 27.774
15 Affx-87734819 11382193 3.612 28.025
15 Affx-87706927 11510783 3.616 28.172
15 Affx-87312097 11684344 3.617 28.263
15 Affx-87240621 11929321 3.62 28.274
15 Affx-87272386 12066022 3.621 28.308
15 Affx-87405175 12372095 3.642 28.389
15 Affx-87522736 12412941 3.645 28.492
15 Affx-86951244 12571308 3.653 28.856
15 Affx-87153009 12784985 3.655 29.307
15 Affx-87421461 13970049 3.657 29.59
15 Affx-87373991 14087824 3.657 29.827
15 Affx-87387794 14314916 3.66 29.983
15 Affx-87456059 15045011 3.662 30.041
15 Affx-87214969 16027190 3.662 30.147
15 Affx-86992530 16117303 3.663 30.233
15 Affx-87616859 16572419 3.665 30.544
15 Affx-87243269 16992899 3.668 30.814
15 Affx-87227058 17333385 3.67 31.061
15 Affx-87366519 17632804 3.671 31.179
15 Affx-87296208 17714946 3.674 31.494
15 Affx-87309608 17911148 3.676 31.717
15 Affx-87174649 18253505 3.677 31.923
15 Affx-87429140 18421065 3.678 32.061
15 Affx-87095529 18677023 3.68 32.149
15 Affx-87103688 18702568 3.685 32.291
15 Affx-87648999 18725896 3.687 32.382
15 Affx-87325559 18769331 3.689 32.629
15 Affx-87284389 18863023 3.69 32.907
15 Affx-87143636 19245713 3.691 33.108
15 Affx-87444910 19542308 3.692 33.277
15 Affx-87699719 19622112 3.693 33.42
15 Affx-87699718 19622295 3.697 33.43
15 Affx-87566558 19627648 3.699 33.468
15 Affx-87296906 20158005 3.702 33.583
15 Affx-87324694 20168997 3.703 33.583
15 Affx-87339918 20205785 3.705 33.597
15 Affx-87371512 20310675 3.708 33.683
15 Affx-87701044 20555080 3.71 33.796
15 Affx-87014797 20591103 3.711 33.964
15 Affx-87369276 20644550 3.711 33.968
15 Affx-87204509 20652361 3.714 34.093
15 Affx-87485609 21099058 3.718 34.283
15 Affx-86981941 21186543 3.722 34.372
15 Affx-87666209 21276661 3.723 34.376
15 Affx-86905728 21362275 3.724 34.392
15 Affx-87353685 21534351 3.73 34.424
15 Affx-86915949 21940336 3.734 34.518
15 Affx-87633674 22080934 3.735 34.564
15 Affx-87474166 22081848 3.74 34.604
15 Affx-87093654 22082408 3.74 34.664
15 Affx-87347267 22247958 3.743 34.699
15 Affx-86981101 22369178 3.745 34.819
15 Affx-86929046 22509188 3.748 34.93
15 Affx-87536140 22509191 3.748 34.93
15 Affx-87617273 22518737 3.749 34.936
15 Affx-86918485 22597390 3.751 34.937
15 Affx-86906206 22611254 3.754 35.017
15 Affx-87173000 22669793 3.759 35.142
15 Affx-87006902 22909018 3.762 35.206
15 Affx-87424789 23375466 3.762 35.402
15 Affx-87205291 23423628 3.764 35.439
15 Affx-87367032 23423903 3.766 35.494
15 Affx-86988873 23424269 3.766 35.508
15 Affx-86905539 23463953 3.772 35.66
15 Affx-87109416 23634566 3.775 35.706
15 Affx-87727484 23880520 3.781 36.059
15 Affx-87356363 23935982 3.783 36.099
15 Affx-87547582 24067521 3.787 36.146
15 Affx-86907506 24114913 3.807 36.157
15 Affx-87240212 24140086 3.808 36.163
15 Affx-87109538 24194081 3.81 36.234
15 Affx-87656192 24194453 3.81 36.235
15 Affx-87656191 24194565 3.81 36.238
15 Affx-87361341 24222329 3.813 36.254
15 Affx-87236750 24234780 3.815 36.272
15 Affx-87619683 24259934 3.837 36.387
15 Affx-87751874 24360186 3.837 36.398
15 Affx-87063565 24370201 3.838 36.407
15 Affx-87165532 24401582 3.843 36.451
15 Affx-86905308 24434681 3.848 36.496
15 Affx-87423372 24438583 3.85 36.524
15 Affx-87770766 24464051 3.851 36.594
15 Affx-87608301 24469332 3.853 36.621
15 Affx-87091958 24489646 3.856 36.686
15 Affx-86978064 24490279 3.858 36.7
15 Affx-87452728 24504031 3.859 36.784
15 Affx-87640974 24531225 3.863 36.826
15 Affx-87351486 24548184 3.865 36.967
15 Affx-87613985 24748302 3.871 37.134
15 Affx-87395532 24765030 3.872 37.204
15 Affx-87195515 24907146 3.877 37.283
15 Affx-87659710 25048341 3.883 37.342
15 Affx-86954690 25143681 3.888 37.441
15 Affx-87778704 25226771 3.892 37.572
15 Affx-87314937 25235009 3.894 37.699
15 Affx-86905463 25248012 3.894 37.717
15 Affx-87314939 25249107 3.894 37.719
15 Affx-87781696 25289802 3.896 37.821
15 Affx-87693917 25388112 3.898 37.921
15 Affx-87333931 25462232 3.899 37.94
15 Affx-87131009 25546728 3.904 38.029
15 Affx-87595884 25571105 3.906 38.059
15 Affx-87320983 25571597 3.91 38.099
15 Affx-86989081 25576991 3.91 38.1
15 Affx-87639796 25579141 3.91 38.1
15 Affx-87047443 25588922 3.91 38.101
15 Affx-87218110 25604338 3.91 38.106
15 Affx-87222792 25613191 3.915 38.123
15 Affx-87336964 25672910 3.925 38.24
15 Affx-87327720 25743692 3.931 38.299
15 Affx-86935536 25784933 3.935 38.362
15 Affx-87205802 25813601 3.938 38.459
15 Affx-87357245 25843171 3.941 38.561
15 Affx-87703882 25902578 3.949 38.74
15 Affx-87002825 25964555 3.951 38.892
15 Affx-87199851 26040541 3.954 38.971
15 Affx-87359337 26059396 3.956 39.023
15 Affx-87124957 26071289 3.957 39.071
15 Affx-87302301 26143155 3.959 39.097
15 Affx-87148771 26162064 3.961 39.123
15 Affx-87583448 26169528 3.963 39.139
15 Affx-87615235 26180241 3.966 39.167
15 Affx-87698215 26195932 3.969 39.179
15 Affx-86907053 26220378 3.969 39.201
15 Affx-87404907 26249941 3.973 39.27
15 Affx-87472542 26254343 3.975 39.291
15 Affx-86915545 26299715 3.976 39.329
15 Affx-87463035 26302077 3.976 39.347
15 Affx-87448556 26375466 3.99 39.404
15 Affx-87588245 26415314 3.991 39.43
15 Affx-87369054 26456006 3.991 39.432
15 Affx-87342478 26462288 3.991 39.432
15 Affx-87698565 26495435 3.992 39.482
15 Affx-87399934 26520026 3.994 39.559
15 Affx-87256645 26522276 3.994 39.56
15 Affx-87184857 26529265 4.003 39.624
15 Affx-87240766 26599418 4.005 39.676
15 Affx-87492907 26629090 4.007 39.876
15 Affx-87073059 26662966 4.008 39.925
15 Affx-87413708 26769611 4.012 40.156
15 Affx-87531207 26835260 4.017 40.245
15 Affx-87645044 26885030 4.019 40.356
15 Affx-87019989 27168982 4.028 40.549
15 Affx-87363353 27172247 4.031 40.667
15 Affx-86905106 27303864 4.034 40.891
15 Affx-87527501 27399433 4.034 41.018
15 Affx-87082487 27743406 4.04 41.139
15 Affx-87326870 27825588 4.041 41.173
15 Affx-87445627 27831036 4.045 41.264
15 Affx-87671375 27952223 4.047 41.343
15 Affx-87015304 28032020 4.05 41.434
15 Affx-87615681 28142261 4.054 41.529
15 Affx-87001709 28225066 4.057 41.569
15 Affx-87222642 28258261 4.061 41.717
15 Affx-87308843 28350670 4.063 41.738
15 Affx-87154615 28359980 4.063 41.738
15 Affx-87433863 28361642 4.063 41.748
15 Affx-87022103 28401291 4.066 41.764
15 Affx-86913183 28405754 4.067 41.779
15 Affx-87552340 28437593 4.068 41.78
15 Affx-87239695 28443410 4.068 41.782
15 Affx-86916299 28445613 4.068 41.791
15 Affx-86916423 28472533 4.071 41.8
15 Affx-86992195 28492066 4.071 41.803
15 Affx-87028712 28508219 4.071 41.803
15 Affx-87267903 28509375 4.071 41.803
15 Affx-87161542 28514852 4.072 41.803
15 Affx-87735014 28527765 4.078 41.842
15 Affx-87441428 28560171 4.078 41.843
15 Affx-87681683 28583312 4.079 41.857
15 Affx-87556921 28588685 4.083 41.894
15 Affx-87229726 28618645 4.083 41.897
15 Affx-87232614 28622963 4.083 41.908
15 Affx-87432637 28694295 4.085 41.944
15 Affx-87306969 28699259 4.085 41.945
15 Affx-87764961 28735155 4.088 41.974
15 Affx-87629165 28765549 4.092 41.991
15 Affx-87194672 28768832 4.094 42.008
15 Affx-87235309 28800342 4.096 42.033
15 Affx-87185626 28834818 4.099 42.065
15 Affx-87371263 28878728 4.101 42.151
15 Affx-87316655 28954488 4.107 42.219
15 Affx-87207792 29007980 4.107 42.24
15 Affx-86944567 29015854 4.11 42.244
15 Affx-87026422 29016549 4.11 42.244
15 Affx-87696283 29019540 4.11 42.249
15 Affx-87183189 29043640 4.112 42.281
15 Affx-86978768 29049370 4.115 42.32
15 Affx-87466542 29083102 4.126 42.394
15 Affx-87241061 29252261 4.129 42.453
15 Affx-87626294 29392259 4.135 42.541
15 Affx-87140707 29395463 4.139 42.655
15 Affx-87126439 29425115 4.15 42.745
15 Affx-87597939 29481495 4.151 42.753
15 Affx-87683749 29560770 4.151 42.771
15 Affx-86984717 29565271 4.158 42.895
15 Affx-87313074 29567286 4.159 42.957
15 Affx-87314816 29692933 4.161 43.008
15 Affx-87316483 29825562 4.162 43.024
15 Affx-87438850 29829669 4.165 43.091
15 Affx-87229295 29869517 4.167 43.146
15 Affx-86916598 29887800 4.167 43.179
15 Affx-87462113 29958279 4.17 43.238
15 Affx-87653457 29977710 4.178 43.276
15 Affx-87497179 30161397 4.181 43.324
15 Affx-87235577 30292256 4.184 43.35
15 Affx-87326643 30309646 4.184 43.358
15 Affx-87067012 30310361 4.187 43.367
15 Affx-87622022 30413234 4.191 43.404
15 Affx-87524759 30419354 4.192 43.418
15 Affx-87667716 30435645 4.193 43.464
15 Affx-87439522 30476902 4.197 43.544
15 Affx-87041486 30626822 4.202 43.608
15 Affx-87422560 30659239 4.203 43.615
15 Affx-87321762 30827307 4.207 43.667
15 Affx-87089188 30845888 4.207 43.688
15 Affx-86913132 30847130 4.21 43.716
15 Affx-87768166 30857273 4.214 43.843
15 Affx-87392650 30906198 4.215 43.865
15 Affx-87416703 30949156 4.215 43.869
15 Affx-87488429 31004107 4.216 43.884
15 Affx-87334967 31059278 4.219 43.93
15 Affx-87251907 31071239 4.222 43.961
15 Affx-87755980 31140645 4.229 44.03
15 Affx-87036293 31149706 4.233 44.069
15 Affx-86905826 31195967 4.233 44.089
15 Affx-87092966 31198497 4.237 44.144
15 Affx-87625198 31204530 4.237 44.18
15 Affx-87582847 31252228 4.24 44.204
15 Affx-87483029 31286290 4.241 44.211
15 Affx-86934759 31286478 4.246 44.269
15 Affx-87112583 31291346 4.246 44.273
15 Affx-87308788 31390238 4.252 44.414
15 Affx-87043664 31423464 4.256 44.476
15 Affx-87742798 31468341 4.257 44.526
15 Affx-87127326 31502067 4.26 44.594
15 Affx-86982822 31595743 4.262 44.684
15 Affx-87563131 31682338 4.265 44.714
15 Affx-87343486 31722486 4.265 44.737
15 Affx-87642570 31769971 4.266 44.761
15 Affx-86990918 31772806 4.268 44.83
15 Affx-87645023 31984776 4.269 44.908
15 Affx-87017976 32004873 4.27 44.921
15 Affx-86913106 32036705 4.27 44.931
15 Affx-86917719 32080868 4.273 44.943
15 Affx-87447087 32093935 4.275 44.967
15 Affx-87295472 32104052 4.275 44.967
15 Affx-87726795 32105218 4.276 44.968
15 Affx-87634437 32202544 4.279 45.046
15 Affx-87391258 32217787 4.283 45.064
15 Affx-87675978 32221128 4.284 45.065
15 Affx-87004933 32389577 4.286 45.076
15 Affx-87794882 32412427 4.289 45.111
15 Affx-87384531 32418399 4.291 45.184
15 Affx-87132552 32448982 4.295 45.301
15 Affx-87407554 32452588 4.295 45.303
15 Affx-87029112 32455388 4.297 45.332
15 Affx-87085514 32481897 4.302 45.36
15 Affx-87426919 32483803 4.303 45.361
15 Affx-87328330 32507607 4.305 45.38
15 Affx-87401650 32558434 4.308 45.389
15 Affx-87293426 32565340 4.309 45.393
15 Affx-87714809 32611567 4.31 45.394
15 Affx-87182373 32652874 4.315 45.418
15 Affx-87740410 32736281 4.319 45.433
15 Affx-87220989 32874327 4.324 45.459
15 Affx-87220990 32881781 4.325 45.461
15 Affx-87228418 32910415 4.325 45.461
15 Affx-87175943 32976418 4.327 45.463
15 Affx-87774585 32980251 4.327 45.463
15 Affx-86914251 32983352 4.331 45.469
15 Affx-87626049 32987800 4.332 45.474
15 Affx-87526966 32992707 4.336 45.541
15 Affx-86915517 33000293 4.337 45.542
15 Affx-87689425 33133742 4.343 45.568
15 Affx-87257169 33137934 4.344 45.574
15 Affx-87629502 33185846 4.345 45.575
15 Affx-87660221 33193095 4.353 45.607
15 Affx-87190205 33198710 4.357 45.634
15 Affx-87190204 33199589 4.358 45.639
15 Affx-87619055 33203139 4.358 45.641
15 Affx-87455650 33429316 4.371 45.689
15 Affx-87658720 33439161 4.371 45.689
15 Affx-87333388 33615174 4.373 45.709
15 Affx-87449959 33615260 4.374 45.72
15 Affx-87349701 33637022 4.374 45.748
15 Affx-86913171 33664741 4.378 45.805
15 Affx-87063063 33675632 4.381 45.823
15 Affx-87460147 33726390 4.387 45.849
15 Affx-87173963 33795860 4.388 45.883
15 Affx-87289433 33881508 4.395 45.944
15 Affx-87410403 33927386 4.4 45.974
15 Affx-87615904 34013123 4.403 45.996
15 Affx-87159043 34033474 4.405 46.002
15 Affx-87563296 34262651 4.407 46.014
15 Affx-87238389 34310326 4.408 46.031
15 Affx-87019069 34342708 4.413 46.058
15 Affx-87366886 34351591 4.415 46.06
15 Affx-87484006 34377281 4.42 46.09
15 Affx-87261884 34386748 4.427 46.118
15 Affx-87704831 34528640 4.428 46.12
15 Affx-87728206 34538068 4.433 46.136
15 Affx-87614693 34550757 4.433 46.136
15 Affx-87779787 34551607 4.434 46.136
15 Affx-87199510 34553952 4.434 46.136
15 Affx-87328190 34558766 4.436 46.138
15 Affx-87358368 34586425 4.439 46.172
15 Affx-87236141 34597694 4.447 46.186
15 Affx-86951712 34641041 4.448 46.19
15 Affx-87152671 34732086 4.449 46.199
15 Affx-87747913 34778062 4.449 46.207
15 Affx-87044142 34820573 4.449 46.213
15 Affx-87299989 34840984 4.452 46.235
15 Affx-87666335 34880604 4.461 46.245
15 Affx-87145684 34962212 4.469 46.279
15 Affx-87297783 35101433 4.478 46.296
15 Affx-86917851 35120594 4.479 46.296
15 Affx-87451225 35141476 4.483 46.313
15 Affx-87223288 35159367 4.483 46.329
15 Affx-87167409 35163732 4.483 46.33
15 Affx-87359382 35210639 4.489 46.383
15 Affx-87300216 35231691 4.491 46.417
15 Affx-87183055 35329373 4.498 46.466
15 Affx-87109537 35361177 4.5 46.505
15 Affx-87680037 35388277 4.506 46.73
15 Affx-87131388 35422446 4.508 46.766
15 Affx-87136753 35538716 4.512 46.799
15 Affx-87707980 35539680 4.513 46.817
15 Affx-86907269 35569075 4.513 46.847
15 Affx-87627346 35575873 4.514 46.865
15 Affx-87415597 35598888 4.517 46.946
15 Affx-87280654 35603158 4.517 46.946
15 Affx-87280651 35609489 4.52 46.966
15 Affx-87715926 35630021 4.522 47.012
15 Affx-87117271 35685011 4.523 47.078
15 Affx-87344947 35759615 4.523 47.08
15 Affx-86917482 35774263 4.524 47.084
15 Affx-87314698 35774360 4.525 47.091
15 Affx-87761825 35846693 4.529 47.114
15 Affx-87761826 35848427 4.53 47.115
15 Affx-87085094 35890993 4.533 47.16
15 Affx-87386128 36023390 4.535 47.235
15 Affx-87632780 36156359 4.535 47.244
15 Affx-87662577 36160022 4.538 47.269
15 Affx-87359647 36344610 4.541 47.329
15 Affx-87359646 36346023 4.541 47.329
15 Affx-87730272 36556045 4.542 47.339
15 Affx-87649459 36635002 4.543 47.355
15 Affx-87036067 36679320 4.543 47.388
15 Affx-87131919 36779788 4.544 47.392
15 Affx-87665486 36825247 4.547 47.399
15 Affx-87383231 36867034 4.549 47.421
15 Affx-87121359 36888372 4.553 47.439
15 Affx-87712702 36901819 4.557 47.466
15 Affx-87782824 36905301 4.564 47.498
15 Affx-87714431 36975299 4.567 47.518
15 Affx-87654170 37049967 4.572 47.532
15 Affx-87108473 37051904 4.572 47.532
15 Affx-87408548 37066358 4.573 47.534
15 Affx-87030043 37066412 4.573 47.534
15 Affx-87701813 37068363 4.573 47.534
15 Affx-87269869 37069955 4.573 47.536
15 Affx-87732780 37112666 4.578 47.562
15 Affx-87585369 37167645 4.583 47.584
15 Affx-87779219 37174379 4.584 47.588
15 Affx-87231112 37177793 4.588 47.626
15 Affx-87264189 37179561 4.588 47.627
15 Affx-87264188 37191103 4.597 47.642
15 Affx-87001930 37195019 4.599 47.654
15 Affx-86918446 37269100 4.602 47.68
15 Affx-87313580 37309074 4.61 47.746
15 Affx-87622049 37337514 4.612 47.754
15 Affx-87732450 37377217 4.612 47.754
15 Affx-87592304 37452893 4.612 47.756
15 Affx-87664222 37466350 4.614 47.808
15 Affx-87648698 37485847 4.616 47.883
15 Affx-86999046 37494415 4.618 48.024
15 Affx-87689077 37514770 4.622 48.076
15 Affx-87042080 37550989 4.625 48.083
15 Affx-87434819 37633708 4.625 48.09
15 Affx-87537931 37727805 4.628 48.104
15 Affx-87661968 37931590 4.63 48.12
15 Affx-87675806 38042502 4.632 48.128
15 Affx-87675808 38045742 4.632 48.137
15 Affx-87391141 38050993 4.634 48.143
15 Affx-87012671 38072714 4.636 48.149
15 Affx-87553944 38082110 4.637 48.156
15 Affx-87675817 38087310 4.639 48.168
15 Affx-87242883 38093808 4.641 48.177
15 Affx-86947934 38111087 4.644 48.193
15 Affx-87031301 38168344 4.649 48.207
15 Affx-87028644 38186700 4.652 48.211
15 Affx-87407091 38196573 4.653 48.222
15 Affx-87655456 38215159 4.658 48.255
15 Affx-87038584 38238852 4.659 48.26
15 Affx-87812864 38239410 4.66 48.302
15 Affx-86983893 38275405 4.667 48.361
15 Affx-86913308 38282980 4.667 48.362
15 Affx-87589578 38296533 4.668 48.388
15 Affx-87589579 38296888 4.671 48.438
15 Affx-87643547 38368634 4.673 48.514
15 Affx-87643552 38376586 4.676 48.541
15 Affx-87369709 38377683 4.677 48.541
15 Affx-87662054 38385150 4.686 48.563
15 Affx-87376075 38470115 4.691 48.841
15 Affx-87759138 38521494 4.691 48.846
15 Affx-86917712 38528361 4.691 48.878
15 Affx-87008066 38662661 4.694 48.902
15 Affx-87550178 38672843 4.697 48.914
15 Affx-87320219 38702761 4.698 48.934
15 Affx-87127058 38728662 4.699 48.961
15 Affx-87125000 38732462 4.702 48.997
15 Affx-87418562 38800874 4.704 49.065
15 Affx-87576314 38815598 4.706 49.078
15 Affx-87278380 38823346 4.707 49.09
15 Affx-87313538 38833812 4.709 49.108
15 Affx-87215202 38850437 4.71 49.128
15 Affx-87770280 39009477 4.712 49.146
15 Affx-86993104 39060954 4.712 49.148
15 Affx-86913251 39068061 4.715 49.16
15 Affx-87618716 39087989 4.721 49.214
15 Affx-87109928 39133834 4.724 49.264
15 Affx-86994016 39141376 4.795 49.322
15 Affx-87686969 39175714 4.798 49.367
15 Affx-87506231 39198237 4.8 49.374
15 Affx-87221167 39223748 4.8 49.376
15 Affx-87183367 39318783 4.8 49.379
15 Affx-87004248 39368964 4.801 49.387
15 Affx-87723300 39432996 4.802 49.408
15 Affx-87427608 39460647 4.804 49.433
15 Affx-86908938 39604768 4.809 49.475
15 Affx-87281045 39664186 4.81 49.493
15 Affx-87306975 39983178 5.065 49.572
15 Affx-87419424 40050427 5.066 49.601
15 Affx-87195326 40074103 5.067 49.604
15 Affx-87080059 40126942 5.071 49.622
15 Affx-87176773 40137371 5.074 49.642
15 Affx-87775123 40213502 5.077 49.667
15 Affx-87458275 40218031 5.077 49.667
15 Affx-87692477 40235960 5.083 49.698
15 Affx-87616277 40256149 5.085 49.719
15 Affx-87712029 40325382 5.086 49.765
15 Affx-87374712 40355712 5.089 49.788
15 Affx-87217177 40356559 5.089 49.788
15 Affx-87370421 40389200 5.09 49.797
15 Affx-86905282 40482770 5.095 49.839
15 Affx-86913873 40482978 5.096 49.853
15 Affx-87293073 40511204 5.097 49.861
15 Affx-87154209 40575979 5.098 49.874
15 Affx-87054898 40578178 5.098 49.876
15 Affx-87805171 40684898 5.106 49.969
15 Affx-87066302 40726515 5.108 49.991
15 Affx-87654178 40762314 5.108 49.991
15 Affx-87306604 40813742 5.109 49.994
15 Affx-87306605 40826870 5.113 50.018
15 Affx-87306607 40836519 5.114 50.027
15 Affx-87196962 40862149 5.12 50.046
15 Affx-87293531 40883308 5.12 50.054
15 Affx-87724790 40889247 5.124 50.101
15 Affx-87759417 40929408 5.127 50.121
15 Affx-87745744 40956595 5.129 50.127
15 Affx-87776969 41009883 5.159 50.132
15 Affx-87080786 41011024 5.159 50.132
15 Affx-87752161 41025317 5.16 50.136
15 Affx-87752162 41027922 5.161 50.153
15 Affx-87147294 41078772 5.163 50.167
15 Affx-87046593 41085961 5.166 50.179
15 Affx-87502866 41102819 5.166 50.201
15 Affx-87341176 41156706 5.172 50.213
15 Affx-87226878 41168530 5.173 50.22
15 Affx-87369229 41185347 5.177 50.235
15 Affx-87345004 41230933 5.179 50.266
15 Affx-87787567 41261212 5.182 50.294
15 Affx-86942605 41264940 5.182 50.295
15 Affx-87779581 41338510 5.19 50.359
15 Affx-87652559 41437416 5.192 50.387
15 Affx-87420894 41457570 5.194 50.398
15 Affx-87288890 41459632 5.195 50.4
15 Affx-87209828 41624528 5.199 50.434
15 Affx-87536248 41792098 5.205 50.459
15 Affx-87380262 41811495 5.206 50.461
15 Affx-87340040 41841655 5.209 50.472
15 Affx-87340039 41841884 5.211 50.48
15 Affx-87481088 41849872 5.213 50.489
15 Affx-87746225 41974088 5.217 50.504
15 Affx-87737657 42046983 5.217 50.504
15 Affx-87375634 42096248 5.217 50.505
15 Affx-86978155 42136646 5.224 50.524
15 Affx-87188673 42136699 5.224 50.524
15 Affx-87623371 42138444 5.229 50.53
15 Affx-87335373 42150801 5.229 50.53
15 Affx-87596864 42214939 5.229 50.534
15 Affx-87625849 42289032 5.234 50.552
15 Affx-87455212 42341538 5.238 50.561
15 Affx-87374161 42377540 5.24 50.563
15 Affx-87458034 42507539 5.242 50.596
15 Affx-87176076 42508644 5.242 50.596
15 Affx-87718270 42542317 5.244 50.6
15 Affx-86917072 42542564 5.245 50.604
15 Affx-87196161 42649974 5.247 50.615
15 Affx-87187803 42668325 5.247 50.619
15 Affx-87677682 42693444 5.25 50.627
15 Affx-87580232 42752048 5.25 50.64
15 Affx-87727269 42785887 5.254 50.65
15 Affx-87795797 42800960 5.255 50.66
15 Affx-87687821 42903406 5.258 50.68
15 Affx-87437375 42939123 5.259 50.69
15 Affx-87708285 42963633 5.263 50.714
15 Affx-87650752 43054650 5.265 50.737
15 Affx-87729366 43138825 5.266 50.764
15 Affx-87601169 43386695 5.268 50.781
15 Affx-86915549 43413793 5.27 50.792
15 Affx-86917639 43423750 5.271 50.795
15 Affx-87572391 43453910 5.274 50.807
15 Affx-87448056 43490409 5.277 50.815
15 Affx-87388979 43550667 5.279 50.864
15 Affx-87753146 43572367 5.28 50.879
15 Affx-87160891 43618950 5.28 50.891
15 Affx-87346975 43689354 5.286 50.926
15 Affx-87122002 43876027 5.289 50.97
15 Affx-87452941 43986135 5.29 50.975
15 Affx-87061244 44023916 5.292 50.979
15 Affx-87403376 44043635 5.293 50.983
15 Affx-87814533 44164200 5.303 50.993
15 Affx-87415824 44183456 5.303 50.994
15 Affx-87062072 44208366 5.304 50.995
15 Affx-87235457 44239761 5.306 51.008
15 Affx-87262052 44277976 5.311 51.016
15 Affx-87047146 44336247 5.311 51.017
15 Affx-87768132 44413557 5.322 51.036
15 Affx-87269028 44440499 5.325 51.038
15 Affx-87334235 44445996 5.326 51.039
15 Affx-87365481 44489348 5.335 51.054
15 Affx-87001560 44530526 5.347 51.079
15 Affx-87481996 44534054 5.347 51.079
15 Affx-87658641 44541415 5.347 51.079
15 Affx-87452281 44614183 5.351 51.083
15 Affx-87593423 44655302 5.352 51.091
15 Affx-87357404 44668219 5.352 51.092
15 Affx-87654606 44684431 5.36 51.115
15 Affx-87500119 44873247 5.361 51.119
15 Affx-87310715 45077630 5.361 51.126
15 Affx-87281558 45126741 5.363 51.127
15 Affx-87281557 45127065 5.363 51.127
15 Affx-87507440 45166261 5.366 51.135
15 Affx-87311069 45166471 5.367 51.142
15 Affx-87211697 45200655 5.368 51.148
15 Affx-87008691 45249590 5.369 51.153
15 Affx-87530975 45323556 5.369 51.162
15 Affx-87199026 45326837 5.369 51.163
15 Affx-87728871 45348376 5.376 51.184
15 Affx-86916944 45371740 5.378 51.226
15 Affx-87308812 45561883 5.395 51.26
15 Affx-86908303 45644266 5.397 51.279
15 Affx-87330367 45830688 5.4 51.323
15 Affx-87716913 45866532 5.4 51.324
15 Affx-86989818 45977317 5.407 51.337
15 Affx-87684277 46196557 5.41 51.351
15 Affx-87755504 46279179 5.414 51.358
15 Affx-87554475 46326669 5.416 51.371
15 Affx-87229622 46473866 5.417 51.393
15 Affx-86917540 46497335 5.42 51.411
15 Affx-86909709 46505480 5.422 51.444
15 Affx-87450063 46539185 5.423 51.451
15 Affx-87670600 46562222 5.424 51.451
15 Affx-87551172 46564692 5.431 51.455
15 Affx-87342898 46582676 5.437 51.495
15 Affx-87666461 46643203 5.44 51.527
15 Affx-87148561 46693366 5.445 51.578
15 Affx-87769988 46818936 5.446 51.624
15 Affx-87607708 46820935 5.448 51.639
15 Affx-87715084 46837212 5.448 51.643
15 Affx-87806442 46904371 5.449 51.65
15 Affx-87616368 46932685 5.45 51.653
15 Affx-87533987 47209639 5.451 51.666
15 Affx-87574582 47317256 5.451 51.67
15 Affx-87495644 47374826 5.452 51.675
15 Affx-87645913 47402358 5.456 51.695
15 Affx-87650938 47458515 5.457 51.697
15 Affx-87667921 47502430 5.465 51.74
15 Affx-86919892 47523560 5.466 51.756
15 Affx-87349737 47619514 5.467 51.774
15 Affx-87002078 47839052 5.468 51.788
15 Affx-87755779 47867926 5.473 51.827
15 Affx-87497953 47977490 5.473 51.86
15 Affx-87812043 47984763 5.474 51.884
15 Affx-87645656 48096731 5.477 51.9
15 Affx-87367880 48115493 5.48 51.943
15 Affx-87708256 48173475 5.48 52.107
15 Affx-86998645 48288336 5.482 52.174
15 Affx-87791185 48360581 5.483 52.227
15 Affx-87411971 48368539 5.483 52.227
15 Affx-87033477 48368559 5.484 52.227
15 Affx-87175545 48524798 5.497 52.279
15 Affx-87637847 48637352 5.498 52.339
15 Affx-87201049 48689743 5.5 52.362
15 Affx-87439264 48720795 5.504 52.386
15 Affx-86906505 48735966 5.504 52.396
15 Affx-87398947 48817670 5.505 52.409
15 Affx-87230258 48916069 5.51 52.44
15 Affx-87800777 48923299 5.512 52.451
15 Affx-86939348 48923905 5.512 52.451
15 Affx-87016530 48959380 5.514 52.494
15 Affx-87769131 48986611 5.515 52.505
15 Affx-87245160 49073766 5.516 52.518
15 Affx-87423137 49107799 5.519 52.541
15 Affx-87637502 49142188 5.52 52.553
15 Affx-87000724 49154116 5.524 52.586
15 Affx-87197533 49157847 5.524 52.599
15 Affx-87094271 49192414 5.529 52.664
15 Affx-87428040 49205086 5.531 52.747
15 Affx-87614814 49212944 5.532 52.828
15 Affx-87040523 49286168 5.534 52.892
15 Affx-87186221 49299724 5.535 52.903
15 Affx-87736848 49347051 5.536 52.92
15 Affx-87465823 49527522 5.538 52.925
15 Affx-87281191 49564291 5.54 52.935
15 Affx-87272640 49586734 5.544 52.979
15 Affx-87750900 49687748 5.549 53.1
15 Affx-87273065 50053827 5.551 53.149
15 Affx-86979880 50106096 5.552 53.166
15 Affx-87645977 50115134 5.554 53.199
15 Affx-87064485 50144327 5.556 53.297
15 Affx-87320395 50477370 5.557 53.392
15 Affx-87274681 50583683 5.558 53.431
15 Affx-87741842 50618086 5.56 53.478
15 Affx-87696933 50713259 5.562 53.484
15 Affx-87278790 51048589 5.564 53.499
15 Affx-86999595 51092501 5.566 53.502
15 Affx-87296133 51360167 5.566 53.521
15 Affx-87745589 51498771 5.572 53.537
15 Affx-87761673 51544195 5.576 53.545
15 Affx-87448728 51551045 5.576 53.549
15 Affx-87246155 51595954 5.583 53.583
15 Affx-87193112 51641171 5.584 53.583
15 Affx-87343655 51704690 5.584 53.585
15 Affx-86991281 51712163 5.588 53.599
15 Affx-86916655 51839357 5.592 53.629
15 Affx-87240948 51877270 5.601 53.658
15 Affx-87011479 51877371 5.606 53.701
15 Affx-86906098 51878731 5.606 53.711
15 Affx-86917493 52266885 5.608 53.729
15 Affx-86913089 52450271 5.608 53.738
15 Affx-86906745 52450465 5.608 53.738
15 Affx-87647457 52569684 5.608 53.741
15 Affx-87205923 52686586 5.608 53.741
15 Affx-86981235 52742596 5.609 53.745
15 Affx-87079363 52781305 5.609 53.755
15 Affx-87272883 52950042 5.61 53.79
15 Affx-87144351 52967847 5.612 53.823
15 Affx-87406600 53121960 5.613 53.844
15 Affx-87038313 53146152 5.614 53.885
15 Affx-87021237 53276984 5.618 53.941
15 Affx-87227566 53293025 5.625 54.054
15 Affx-87461175 53294751 5.625 54.055
15 Affx-87362335 53295377 5.625 54.055
15 Affx-87039159 53506987 5.636 54.187
15 Affx-87427735 53587559 5.664 54.39
15 Affx-87810591 53698021 5.668 54.42
15 Affx-87809522 53732408 5.672 54.448
15 Affx-87060822 53830926 5.672 54.457
15 Affx-87078846 53893817 5.676 54.5
15 Affx-87679890 54069858 5.678 54.528
15 Affx-87530771 54230390 5.68 54.542
15 Affx-87690150 54298599 5.683 54.545
15 Affx-86974278 54352468 5.688 54.561
15 Affx-87718906 54413825 5.689 54.564
15 Affx-87226641 54456352 5.692 54.586
15 Affx-87319432 54470428 5.692 54.586
15 Affx-87062207 54470785 5.692 54.587
15 Affx-87361480 54523209 5.697 54.614
15 Affx-87631088 54526750 5.699 54.651
15 Affx-87606440 54609685 5.704 54.703
15 Affx-87118862 54659073 5.706 54.719
15 Affx-87221672 54737255 5.711 54.74
15 Affx-86999384 54737569 5.712 54.74
15 Affx-87393346 54867154 5.718 54.79
15 Affx-87721761 54890373 5.722 54.796
15 Affx-86983751 54940233 5.722 54.798
15 Affx-87244541 55035442 5.728 54.815
15 Affx-87677397 55040119 5.728 54.819
15 Affx-87063692 55070658 5.731 54.821
15 Affx-87208616 55075478 5.731 54.821
15 Affx-87345944 55121392 5.735 54.834
15 Affx-87428403 55179895 5.738 54.847
15 Affx-87300441 55190352 5.738 54.848
15 Affx-87021556 55257043 5.74 54.86
15 Affx-87407253 55376713 5.747 54.873
15 Affx-87268038 55379928 5.747 54.874
15 Affx-87566689 55382202 5.751 54.894
15 Affx-87218576 55411753 5.756 54.906
15 Affx-87378564 55450114 5.757 54.907
15 Affx-87166066 55500781 5.759 54.912
15 Affx-87372303 55531329 5.766 54.922
15 Affx-87099374 55539250 5.767 54.927
15 Affx-87091086 55559208 5.767 54.929
15 Affx-87298951 55748344 5.771 54.95
15 Affx-87077647 55853520 5.772 54.955
15 Affx-87190628 55870327 5.774 54.96
15 Affx-86913061 55936313 5.783 54.979
15 Affx-87594916 55943692 5.784 54.979
15 Affx-87593256 55959737 5.784 54.979
15 Affx-87159018 55982506 5.785 54.98
15 Affx-87028836 56017673 5.785 54.981
15 Affx-86914442 56039004 5.785 54.982
15 Affx-87362170 56205219 5.789 54.987
15 Affx-87741670 56318367 5.79 54.987
15 Affx-87777212 56361536 5.79 54.987
15 Affx-87419539 56650422 5.79 54.988
15 Affx-87555851 56906906 5.79 54.993
15 Affx-87393632 56910116 5.79 54.993
15 Affx-87107765 56915451 5.795 55.006
15 Affx-87480267 56917121 5.795 55.007
15 Affx-87185303 56964407 5.795 55.007
15 Affx-87667791 57046987 5.795 55.009
15 Affx-87549691 57051667 5.797 55.013
15 Affx-87359299 57360296 5.797 55.013
15 Affx-87299220 57389035 5.797 55.014
15 Affx-87730441 57389792 5.797 55.014
15 Affx-87263506 57444421 5.798 55.016
15 Affx-87365964 57500889 5.798 55.017
15 Affx-87205940 57520798 5.8 55.02
15 Affx-87045880 57551451 5.8 55.021
15 Affx-87300577 57647488 5.8 55.027
15 Affx-87567528 57693954 5.803 55.029
15 Affx-87458895 57723808 5.805 55.03
15 Affx-87338049 57883047 5.806 55.031
15 Affx-87137816 58000803 5.806 55.032
15 Affx-87186099 58006703 5.811 55.036
15 Affx-87611458 58064333 5.811 55.04
15 Affx-87775786 58068399 5.811 55.04
15 Affx-87050676 58108090 5.811 55.043
15 Affx-86964814 58152482 5.815 55.058
15 Affx-87207152 58231459 5.817 55.069
15 Affx-87031045 58322652 5.824 55.101
15 Affx-87809035 58342967 5.83 55.113
15 Affx-87037317 58352696 5.832 55.114
15 Affx-87530401 58409873 5.835 55.118
15 Affx-87808839 58422616 5.835 55.12
15 Affx-87736276 58503003 5.846 55.154
15 Affx-87126548 58648307 5.855 55.165
15 Affx-87305003 58835616 5.859 55.199
15 Affx-87027322 58899415 5.861 55.203
15 Affx-87493345 58900460 5.861 55.203
15 Affx-87130948 58900624 5.861 55.203
15 Affx-87276590 58919469 5.861 55.203
15 Affx-87034304 58923337 5.862 55.206
15 Affx-87708424 58923740 5.862 55.206
15 Affx-87765013 59035933 5.862 55.207
15 Affx-87285140 59296403 5.88 55.254
15 Affx-86947648 59419748 5.886 55.294
15 Affx-87715485 59471432 5.916 55.307
15 Affx-87240248 59656603 5.921 55.358
15 Affx-87751055 59713718 5.921 55.358
15 Affx-87320548 59723609 5.925 55.362
15 Affx-87441405 59724941 5.925 55.363
15 Affx-87136583 59739146 5.925 55.363
15 Affx-87707616 59742263 5.925 55.364
15 Affx-87026624 59751376 5.93 55.369
15 Affx-87103354 59769735 5.93 55.369
15 Affx-87210657 59769888 5.93 55.371
15 Affx-87808647 59815072 5.935 55.374
15 Affx-87133502 59815212 5.935 55.375
15 Affx-87046150 59845789 5.941 55.39
15 Affx-87398674 59867176 5.954 55.413
15 Affx-87157239 59888411 5.954 55.413
15 Affx-87201375 59932968 5.988 55.417
15 Affx-87515479 60048340 5.992 55.44
15 Affx-87770686 60490119 5.993 55.443
15 Affx-86912853 60536184 6 55.474
15 Affx-87274093 60606576 6.139 55.502
15 Affx-87509244 60651318 6.141 55.681
15 Affx-87149624 60734668 6.143 55.696
15 Affx-87672288 60809665 6.146 55.715
15 Affx-87664750 60910594 6.147 55.726
15 Affx-87720088 61093611 6.153 55.758
15 Affx-87185966 61248328 6.153 55.769
15 Affx-87769981 61254440 6.153 55.769
15 Affx-87253148 61296804 6.153 55.769
15 Affx-87182932 61306425 6.153 55.769
15 Affx-87188024 61481701 6.16 55.774
15 Affx-87708712 61556620 6.16 55.776
15 Affx-87396639 61661348 6.161 55.778
15 Affx-87330149 61730227 6.359 55.799
15 Affx-86966601 61746099 6.362 55.861
15 Affx-87194841 62226825 6.365 55.91
15 Affx-87575880 62273719 6.368 55.933
15 Affx-87775802 62488605 6.373 55.994
15 Affx-87800075 62565746 6.378 56.021
15 Affx-87351955 62573861 6.381 56.039
15 Affx-87734127 62892739 6.382 56.051
15 Affx-87428381 62988322 6.384 56.055
15 Affx-87266777 63202526 6.385 56.058
15 Affx-86915701 63637097 6.385 56.061
15 Affx-87794949 63665106 6.387 56.064
15 Affx-87057967 63669112 6.388 56.065
15 Affx-87367611 63697500 6.39 56.078
15 Affx-87306545 63719188 6.392 56.093
15 Affx-87382449 63739754 6.393 56.114
15 Affx-87415492 63755462 6.394 56.118
15 Affx-87347599 63794926 6.396 56.121
15 Affx-87245625 63812028 6.4 56.135
15 Affx-87593778 63850161 6.403 56.151
15 Affx-86906956 63889870 6.407 56.17
15 Affx-87743752 63906392 6.407 56.17
15 Affx-87743754 63916290 6.409 56.187
15 Affx-87644582 63949022 6.414 56.213
15 Affx-87046187 63983311 6.418 56.223
15 Affx-87059830 63991032 6.42 56.24
15 Affx-87617693 64122737 6.422 56.271
15 Affx-87782293 64125542 6.423 56.273
15 Affx-87271079 64127343 6.424 56.295
15 Affx-87179012 64134657 6.424 56.297
15 Affx-87324161 64203267 6.426 56.325
15 Affx-87049232 64218312 6.426 56.327
15 Affx-87427924 64218570 6.428 56.348
15 Affx-87530209 64242612 6.431 56.398
15 Affx-87551994 64260180 6.434 56.492
15 Affx-87788576 64297297 6.436 56.556
15 Affx-87368352 64298076 6.437 56.561
15 Affx-87207288 64308710 6.441 56.669
15 Affx-87260567 64339723 6.447 56.687
15 Affx-87764979 64368198 6.449 56.703
15 Affx-86921152 64435787 6.45 56.706
15 Affx-87234016 64449534 6.45 56.706
15 Affx-87324546 64465019 6.453 56.715
15 Affx-87324032 64516677 6.459 56.735
15 Affx-87006496 64625357 6.462 56.764
15 Affx-87666287 64628460 6.463 56.783
15 Affx-87707382 64689713 6.465 56.796
15 Affx-87740310 64936552 6.474 56.854
15 Affx-87740308 64946552 6.478 56.897
15 Affx-87564026 65081953 6.479 56.917
15 Affx-86979686 65112859 6.481 56.925
15 Affx-86929934 65182854 6.486 56.938
15 Affx-87708483 65249908 6.49 56.971
15 Affx-87630353 65309355 6.492 56.981
15 Affx-87315026 65339343 6.492 56.984
15 Affx-87059424 65405341 6.492 56.986
15 Affx-87318171 65440443 6.493 56.999
15 Affx-87682059 65530442 6.497 57.011
15 Affx-87305811 65539266 6.497 57.014
15 Affx-87625725 65563827 6.497 57.015
15 Affx-87190603 65602197 6.497 57.018
15 Affx-87070677 65642756 6.498 57.019
15 Affx-87323392 65655331 6.5 57.023
15 Affx-86991618 65788755 6.5 57.03
15 Affx-87643573 65788981 6.503 57.04
15 Affx-86935949 65890596 6.505 57.049
15 Affx-87675539 65925124 6.505 57.049
15 Affx-87553808 65930941 6.506 57.073
15 Affx-87817704 65959419 6.513 57.111
15 Affx-87427070 65959485 6.513 57.111
15 Affx-87009980 66031654 6.513 57.128
15 Affx-87671625 66051342 6.521 57.183
15 Affx-87761884 66100890 6.528 57.245
15 Affx-87331801 66100920 6.528 57.25
15 Affx-87391136 66325641 6.534 57.296
15 Affx-86994910 66440454 6.536 57.323
15 Affx-87481986 66450586 6.539 57.354
15 Affx-87569042 66498061 6.539 57.361
15 Affx-87569043 66499443 6.539 57.361
15 Affx-87350870 66513402 6.539 57.361
15 Affx-87164871 66533595 6.544 57.392
15 Affx-86985164 66667349 6.553 57.459
15 Affx-87363319 66668673 6.554 57.46
15 Affx-87197203 66692688 6.559 57.531
15 Affx-87320257 66730526 6.56 57.577
15 Affx-87697862 66750676 6.56 57.577
15 Affx-87593614 66773670 6.561 57.587
15 Affx-86906874 66827401 6.561 57.606
15 Affx-87293306 66858463 6.565 57.664
15 Affx-87256716 66864351 6.565 57.668
15 Affx-87688995 66873202 6.576 57.856
15 Affx-87579749 66969445 6.58 57.964
15 Affx-87722953 66971720 6.58 57.964
15 Affx-87261840 67007667 6.582 58.006
15 Affx-87383664 67010626 6.586 58.086
15 Affx-87229242 67016907 6.588 58.098
15 Affx-87243727 67173872 6.591 58.189
15 Affx-87532653 67220209 6.594 58.241
15 Affx-87183680 67244889 6.596 58.271
15 Affx-87350364 67331296 6.598 58.304
15 Affx-87263915 67607085 6.6 58.338
15 Affx-87384890 67783596 6.602 58.384
15 Affx-87054861 67795880 6.603 58.418
15 Affx-87785692 67901557 6.605 58.477
15 Affx-87701749 68113780 6.607 58.501
15 Affx-86972999 68137422 6.607 58.501
15 Affx-87635494 68147963 6.608 58.514
15 Affx-87038484 68289077 6.609 58.517
15 Affx-87736248 68319106 6.614 58.54
15 Affx-87305208 68328311 6.619 58.588
15 Affx-86977543 68444816 6.62 58.636
15 Affx-86917405 68451646 6.625 58.652
15 Affx-87105958 68476461 6.631 58.683
15 Affx-86995194 68683402 6.634 58.717
15 Affx-87545651 68718840 6.636 58.727
15 Affx-87023880 68790778 6.637 58.758
15 Affx-87411505 68841251 6.64 58.775
15 Affx-87682223 68875870 6.641 58.781
15 Affx-87352430 68970453 6.644 58.798
15 Affx-87703258 69056185 6.646 58.816
15 Affx-87529951 69069842 6.648 58.82
15 Affx-87170990 69092211 6.651 58.832
15 Affx-87073932 69092286 6.656 58.839
15 Affx-87303506 69120849 6.66 58.857
15 Affx-87303505 69123336 6.66 58.858
15 Affx-87368125 69134319 6.66 58.862
15 Affx-87157881 69223314 6.662 58.871
15 Affx-86910180 69314712 6.665 58.882
15 Affx-87719578 69321701 6.666 58.891
15 Affx-87333978 69336964 6.688 58.897
15 Affx-87062334 69403051 6.695 58.926
15 Affx-87288416 69430035 6.695 58.927
15 Affx-86995088 69452191 6.695 58.929
15 Affx-87581590 69577906 6.699 58.938
15 Affx-87209494 69775537 6.704 58.974
15 Affx-87440444 69881501 6.706 58.99
15 Affx-87386470 69946048 6.707 59
15 Affx-87754405 69988064 6.709 59.058
15 Affx-87708669 70071393 6.71 59.075
15 Affx-87237278 70115404 6.714 59.128
15 Affx-87037802 70268355 6.715 59.133
15 Affx-87281834 70286414 6.715 59.14
15 Affx-87349729 70327093 6.731 59.157
15 Affx-87312459 70471623 6.735 59.198
15 Affx-87274765 70582392 6.813 59.209
15 Affx-87331064 70683418 7.088 59.289
15 Affx-87226999 70699337 7.09 59.342
15 Affx-87290621 70779404 7.093 59.354
15 Affx-87101847 70826017 7.094 59.372
15 Affx-86912105 70975051 7.097 59.423
15 Affx-86955950 71067372 7.099 59.444
15 Affx-87550684 71240317 7.102 59.5
15 Affx-87626914 71310384 7.103 59.573
15 Affx-87671776 71424861 7.104 59.598
15 Affx-87551847 71424906 7.104 59.599
15 Affx-87702500 71505987 7.107 59.622
15 Affx-87568015 71514843 7.11 59.646
15 Affx-87290215 71668629 7.155 59.672
15 Affx-87043150 71670472 7.156 59.68
15 Affx-87346310 71757244 7.158 59.696
15 Affx-87776057 71775880 7.162 59.728
15 Affx-87196428 71922742 7.165 59.777
15 Affx-87612101 71965726 7.167 59.808
15 Affx-87373375 72004429 7.184 59.838
15 Affx-87635420 72119272 7.191 59.92
15 Affx-87104503 72373919 7.192 59.929
15 Affx-87685208 72383781 7.192 59.93
15 Affx-87739759 72449604 7.196 59.947
15 Affx-87284545 72709242 7.198 59.97
15 Affx-87705263 72846275 7.199 59.981
15 Affx-87226954 72969837 7.2 59.987
15 Affx-87234148 73125955 7.2 60.03
15 Affx-87145551 73291983 7.202 60.059
15 Affx-87265287 73368526 7.259 60.101
15 Affx-87652502 73547720 7.285 60.134
15 Affx-86912623 73627081 7.287 60.154
15 Affx-87706553 73760149 7.287 60.167
15 Affx-87125338 73861819 7.291 60.194
15 Affx-87183878 74396666 7.299 60.221
15 Affx-87330588 74442344 7.299 60.224
15 Affx-87036379 74478623 7.301 60.252
15 Affx-87711515 74495184 7.301 60.252
15 Affx-87711514 74495219 7.301 60.257
15 Affx-87030258 74765212 7.306 60.279
15 Affx-87775416 74785681 7.309 60.308
15 Affx-87266933 74992915 7.309 60.314
15 Affx-87603873 74999578 7.309 60.314
15 Affx-87121094 75018798 7.31 60.317
15 Affx-87025374 75191491 7.314 60.324
15 Affx-87081045 75315849 7.314 60.365
15 Affx-87214439 75341374 7.412 60.383
15 Affx-87425958 75429091 7.413 60.404
15 Affx-87214555 75514090 7.416 60.429
15 Affx-87539735 75546510 7.417 60.486
15 Affx-87231799 75621062 7.418 60.518
15 Affx-87071689 75893406 7.42 60.564
15 Affx-87767893 75933051 7.425 60.672
15 Affx-87778460 76014535 7.43 60.758
15 Affx-87178299 76026046 7.431 60.782
15 Affx-86971418 76031599 7.433 60.831
15 Affx-87460618 76037314 7.433 60.834
15 Affx-87274646 76090472 7.435 60.865
15 Affx-87363605 76107592 7.435 60.87
15 Affx-87348784 76172422 7.436 60.908
15 Affx-87778450 76234117 7.441 60.933
15 Affx-87778449 76240849 7.443 60.963
15 Affx-87395774 76260074 7.444 60.97
15 Affx-87187505 76279749 7.444 61.014
15 Affx-87569567 76284625 7.449 61.094
15 Affx-87551558 76489633 7.451 61.152
15 Affx-87426016 76553134 7.452 61.166
15 Affx-87408654 76653958 7.454 61.186
15 Affx-87535820 76685274 7.458 61.203
15 Affx-87131559 76706785 7.46 61.26
15 Affx-87460294 76761942 7.461 61.282
15 Affx-86907087 76861201 7.462 61.316
15 Affx-86907996 76863254 7.462 61.325
15 Affx-86972859 76897194 7.464 61.381
15 Affx-87011566 76919271 7.466 61.43
15 Affx-86896628 77176394 7.47 61.506
15 Affx-87647164 77203625 7.473 61.538
15 Affx-87058397 77230648 7.473 61.553
15 Affx-87742677 77269073 7.475 61.596
15 Affx-87159361 77400865 7.476 61.619
15 Affx-87159362 77408229 7.479 61.672
15 Affx-87710464 77485184 7.48 61.707
15 Affx-87021183 77588903 7.483 61.751
15 Affx-87804138 77589687 7.483 61.751
15 Affx-87693000 77606450 7.485 61.756
15 Affx-87802226 77622219 7.487 61.78
15 Affx-87331879 77754858 7.489 61.797
15 Affx-87351278 77834143 7.492 61.869
15 Affx-87284677 77962491 7.493 61.927
15 Affx-87480760 78010093 7.497 61.968
15 Affx-86995306 78028497 7.502 62.032
15 Affx-87242291 78268453 7.511 62.052
15 Affx-87108921 78278516 7.512 62.068
15 Affx-87082917 78310893 7.515 62.097
15 Affx-87643144 78335666 7.516 62.12
15 Affx-87218679 78364081 7.518 62.14
15 Affx-87043189 78576336 7.52 62.178
15 Affx-87669914 78673816 7.523 62.216
15 Affx-87669915 78673966 7.524 62.216
15 Affx-87008832 78675983 7.527 62.252
15 Affx-87348167 78890917 7.528 62.259
15 Affx-87108459 78906321 7.531 62.29
15 Affx-87116685 79035979 7.559 62.381
15 Affx-87379732 79119059 7.56 62.4
15 Affx-87780876 79266042 7.615 62.508
15 Affx-87709296 79282027 7.659 62.539
15 Affx-87620099 79323210 7.66 62.562
15 Affx-87618945 79349248 7.662 62.567
15 Affx-87374216 79400152 7.681 62.622
15 Affx-87236803 79401862 7.681 62.623
15 Affx-87236801 79410153 7.684 62.677
15 Affx-87759695 79481773 7.686 62.729
15 Affx-87068852 79488918 7.716 62.778
15 Affx-87001740 79784430 7.75 62.94
15 Affx-87213503 79835345 7.753 62.956
15 Affx-86912338 79842299 7.756 62.966
15 Affx-87689861 79871629 7.759 62.971
15 Affx-87257600 79871763 7.759 62.972
15 Affx-87179764 79934466 7.763 62.988
15 Affx-87099589 79943912 7.764 62.997
15 Affx-87203409 79947428 7.764 62.999
15 Affx-86915756 79948941 7.771 63.02
15 Affx-87447529 79962926 7.773 63.043
15 Affx-87284815 80035062 7.777 63.053
15 Affx-87725115 80407082 7.779 63.077
15 Affx-87056742 80509392 7.783 63.097
15 Affx-87680863 80786972 7.785 63.111
15 Affx-87717581 80956582 7.79 63.137
15 Affx-87538105 81092283 7.795 63.185
15 Affx-87772321 81139058 7.8 63.211
15 Affx-87011035 81496031 7.802 63.219
15 Affx-87571393 81520143 7.802 63.219
15 Affx-87646148 81568771 7.803 63.22
15 Affx-87816583 81601534 7.803 63.221
15 Affx-87403888 81675225 7.807 63.232
15 Affx-87450872 81847958 7.809 63.234
15 Affx-87290756 81946617 7.809 63.234
15 Affx-87242187 82083725 7.809 63.234
15 Affx-87530053 82137575 7.829 63.258
15 Affx-87453374 82330707 7.839 63.313
15 Affx-86907954 82359263 7.842 63.374
15 Affx-87737704 82470370 7.843 63.446
15 Affx-87442234 82585946 7.849 63.531
15 Affx-87116165 82903899 7.85 63.647
15 Affx-87294047 83059810 7.851 63.725
15 Affx-87336732 83161325 7.853 63.885
15 Affx-87544558 83260964 7.867 63.934
15 Affx-87741593 83391553 7.869 64.022
15 Affx-87045684 83679051 7.871 64.139
15 Affx-87525497 83943388 7.871 64.194
15 Affx-87188619 83946041 7.875 64.235
15 Affx-86926986 83987241 7.877 64.3
15 Affx-87718138 83991886 7.877 64.303
15 Affx-87540654 84024960 7.881 64.366
15 Affx-87232474 84043242 7.882 64.374
15 Affx-87415617 84122508 7.885 64.385
15 Affx-87303496 84152158 7.887 64.402
15 Affx-87205623 84165686 7.887 64.402
15 Affx-87254620 84183247 7.889 64.405
15 Affx-87068935 84203587 7.89 64.417
15 Affx-87439857 84214078 7.89 64.417
15 Affx-87515644 84303090 7.892 64.434
15 Affx-86917145 84365822 7.897 64.459
15 Affx-87061104 84464593 7.899 64.478
15 Affx-87085342 84739909 7.9 64.485
15 Affx-87365049 84758650 7.901 64.486
15 Affx-87217134 84771503 7.904 64.5
15 Affx-87655745 84803620 7.907 64.512
15 Affx-87249659 84855551 7.911 64.546
15 Affx-87784254 84880482 7.912 64.558
15 Affx-87611936 85002932 7.913 64.583
15 Affx-87614553 85095800 7.916 64.592
15 Affx-87366362 85126205 7.918 64.623
15 Affx-87675440 85159953 7.92 64.64
15 Affx-87027332 85297687 7.922 64.683
15 Affx-87688733 85342959 7.922 64.703
15 Affx-87225301 85356442 7.922 64.704
15 Affx-87661658 85377333 7.922 64.712
15 Affx-87079732 85439582 7.924 64.722
15 Affx-87305685 85498906 7.925 64.722
15 Affx-87634139 85568790 7.928 64.746
15 Affx-87630845 85576347 7.942 64.786
15 Affx-87371363 85652079 7.951 64.828
15 Affx-86993224 85652707 7.951 64.828
15 Affx-87357573 85714369 7.957 64.85
15 Affx-87440484 85722840 7.959 64.879
15 Affx-87567669 85754084 8.014 64.954
15 Affx-87408572 85754453 8.015 64.993
15 Affx-87077967 85854318 8.018 65.189
15 Affx-87016911 85872822 8.019 65.203
15 Affx-87247233 85890862 8.021 65.207
15 Affx-86932587 85915652 8.023 65.212
15 Affx-87766801 85964812 8.025 65.231
15 Affx-87561994 86095896 8.029 65.255
15 Affx-87280024 86103183 8.033 65.27
15 Affx-87548029 86148844 8.033 65.284
15 Affx-87710985 86208480 8.034 65.302
15 Affx-87710983 86209491 8.035 65.314
15 Affx-87617696 86245051 8.037 65.34
15 Affx-87708242 86267822 8.038 65.353
15 Affx-87134874 86311645 8.04 65.36
15 Affx-87704641 86313566 8.044 65.378
15 Affx-86907189 86337678 8.048 65.39
15 Affx-87068317 86382415 8.051 65.409
15 Affx-86914174 86401756 8.052 65.422
15 Affx-87016362 86417825 8.054 65.437
15 Affx-87681349 86418288 8.055 65.438
15 Affx-87681351 86419792 8.059 65.456
15 Affx-87724769 86446441 8.066 65.469
15 Affx-87440585 86587273 8.071 65.503
15 Affx-87668751 86597879 8.082 65.554
15 Affx-87480790 86617486 8.084 65.588
15 Affx-87654608 86624219 8.085 65.595
15 Affx-87739373 86642454 8.092 65.637
15 Affx-87631224 86830634 8.099 65.651
15 Affx-87733246 86848955 8.101 65.657
15 Affx-87521732 86861964 8.104 65.677
15 Affx-87351766 86862757 8.104 65.677
15 Affx-87351765 86863629 8.106 65.679
15 Affx-87462832 86904657 8.111 65.688
15 Affx-87559458 86934681 8.116 65.695
15 Affx-87162577 86971223 8.118 65.697
15 Affx-87323442 86973084 8.118 65.697
15 Affx-87511100 86973328 8.118 65.697
15 Affx-87753847 86982042 8.118 65.697
15 Affx-87323444 86998670 8.118 65.702
15 Affx-87040324 87015781 8.121 65.705
15 Affx-87089351 87059574 8.123 65.714
15 Affx-87253020 87073611 8.13 65.734
15 Affx-87007677 87095370 8.133 65.739
15 Affx-87768715 87115654 8.138 65.752
15 Affx-87499610 87165772 8.141 65.763
15 Affx-86983901 87191703 8.156 65.792
15 Affx-87019958 87205255 8.157 65.792
15 Affx-87254261 87210181 8.158 65.792
15 Affx-87307883 87232861 8.159 65.8
15 Affx-87626525 87241484 8.165 65.821
15 Affx-87197099 87343686 8.171 65.847
15 Affx-87621955 87501902 8.177 65.883
15 Affx-87320846 87537317 8.177 65.885
15 Affx-86995126 87667267 8.178 65.905
15 Affx-86912359 87736615 8.18 65.932
15 Affx-86953547 87932547 8.183 65.976
15 Affx-87549554 88073166 8.187 66.004
15 Affx-87007289 88077007 8.192 66.032
15 Affx-87797035 88092515 8.195 66.054
15 Affx-87331552 88131467 8.196 66.072
15 Affx-87031129 88154809 8.198 66.078
15 Affx-87795653 88199823 8.199 66.091
15 Affx-87750577 88219134 8.265 66.109
15 Affx-87320058 88222413 8.266 66.118
15 Affx-86905546 88280925 8.272 66.155
15 Affx-87672073 88325331 8.272 66.159
15 Affx-87552015 88328909 8.279 66.194
15 Affx-87633427 88346788 8.28 66.194
15 Affx-87449152 88380232 8.281 66.194
15 Affx-86995643 88410483 8.287 66.209
15 Affx-86979828 88413311 8.287 66.21
15 Affx-87282838 88442296 8.289 66.243
15 Affx-87610717 88472512 8.291 66.264
15 Affx-87610714 88475555 8.292 66.277
15 Affx-87779391 88529968 8.293 66.281
15 Affx-87000569 88531530 8.293 66.281
15 Affx-86991840 88860176 8.296 66.292
15 Affx-87368672 88954259 8.296 66.302
15 Affx-87024505 89020601 8.298 66.316
15 Affx-87128717 89022151 8.299 66.325
15 Affx-87223344 89024587 8.299 66.328
15 Affx-87223345 89024625 8.303 66.342
15 Affx-87383287 89073729 8.379 66.365
15 Affx-87652922 89101647 8.38 66.375
15 Affx-87251573 89126127 8.38 66.376
15 Affx-87695477 89274152 8.384 66.399
15 Affx-87628025 89319587 8.39 66.418
15 Affx-87497906 89389580 8.394 66.435
15 Affx-87712108 89391421 8.396 66.45
15 Affx-87232022 89400979 8.396 66.45
15 Affx-86908109 89407479 8.396 66.45
15 Affx-87116665 89429772 8.397 66.454
15 Affx-87334998 89461999 8.402 66.483
15 Affx-87334999 89473262 8.408 66.519
15 Affx-87089718 89489945 8.416 66.551
15 Affx-87107401 89545278 8.416 66.561
15 Affx-87474298 89603754 8.419 66.62
15 Affx-87745904 89816906 8.419 66.652
15 Affx-87745902 89825349 8.449 66.713
15 Affx-87315313 89825812 8.449 66.714
15 Affx-87580672 89899012 8.475 66.843
15 Affx-87619218 90033659 8.476 66.874
15 Affx-87381491 90049192 8.478 66.894
15 Affx-86976207 90117133 8.479 66.906
15 Affx-87636811 90150127 8.479 66.924
15 Affx-87004240 90202019 8.649 66.947
15 Affx-86983317 90223455 8.654 66.956
15 Affx-87704493 90250408 8.657 66.968
15 Affx-87704492 90251948 8.66 66.979
15 Affx-87342850 90262937 8.663 67.005
15 Affx-87737281 90405539 8.664 67.025
15 Affx-87117973 90412993 8.678 67.043
15 Affx-87774123 90527703 8.683 67.072
15 Affx-87078784 90527782 8.687 67.087
15 Affx-87078785 90531273 8.689 67.114
15 Affx-87026014 90593564 8.691 67.144
15 Affx-87723962 90634797 8.694 67.17
15 Affx-87627623 90741143 8.694 67.177
15 Affx-87428071 90826155 8.698 67.222
15 Affx-87584350 90830423 8.698 67.241
15 Affx-87201792 90896371 8.698 67.242
15 Affx-87748728 90910298 8.704 67.274
15 Affx-87748727 90914339 8.704 67.274
15 Affx-87017244 91142517 8.706 67.292
15 Affx-87034883 91224159 8.709 67.312
15 Affx-87430933 91382771 8.711 67.336
15 Affx-87025124 91555677 8.715 67.369
15 Affx-87345146 91592514 8.715 67.37
15 Affx-87345153 91606471 8.717 67.383
15 Affx-87078188 91658079 8.719 67.419
15 Affx-87044927 91729873 8.721 67.435
15 Affx-86980909 91738768 8.721 67.443
15 Affx-87460797 91751112 8.724 67.483
15 Affx-87003727 91909210 8.73 67.633
15 Affx-87766878 91992463 8.731 67.673
15 Affx-87369951 92008268 8.734 67.689
15 Affx-87009066 92174565 8.741 67.734
15 Affx-87201531 92516580 8.745 67.772
15 Affx-87275244 92577484 8.749 67.788
15 Affx-87649936 92862796 8.755 67.848
15 Affx-87249030 92897543 8.758 67.889
15 Affx-87556949 92906336 8.758 67.895
15 Affx-86905780 92943916 8.76 67.914
15 Affx-87294141 93029863 8.766 67.938
15 Affx-87001877 93045616 8.769 67.966
15 Affx-87691473 93110851 8.774 68.008
15 Affx-87361621 93130723 8.776 68.049
15 Affx-87113391 93166972 8.783 68.082
15 Affx-87040288 93170929 8.792 68.125
15 Affx-87285806 93174619 8.797 68.178
15 Affx-87285810 93186514 8.801 68.232
15 Affx-86912665 93561242 8.806 68.331
15 Affx-87716165 93564268 8.813 68.408
15 Affx-86994856 93886667 8.829 68.528
15 Affx-87294003 93972918 8.831 68.564
15 Affx-87286492 94161675 8.837 68.627
15 Affx-87748099 94385142 8.851 68.679
15 Affx-87382988 94395451 8.855 68.692
15 Affx-87188719 94546897 8.859 68.704
15 Affx-87357020 94904709 8.861 68.718
15 Affx-87217329 94966577 8.865 68.73
15 Affx-87625102 95434593 8.879 68.749
15 Affx-87344001 95615442 8.892 68.757
15 Affx-87018866 95714067 8.904 68.765
15 Affx-87562231 95960115 8.928 68.785
15 Affx-87217667 95987197 8.934 68.797
15 Affx-87068702 96043763 8.946 68.806
15 Affx-87101013 96070436 8.958 68.813
15 Affx-87379394 96074643 8.961 68.82
15 Affx-87202032 96096471 8.969 68.823
15 Affx-87636353 96097939 8.979 68.835
15 Affx-87406158 96264519 9.004 68.85
15 Affx-87329212 96288988 9.009 68.855
15 Affx-87721165 96480195 9.033 68.863
15 Affx-87548510 96524515 9.053 68.875
15 Affx-87705190 96622466 9.083 68.89
15 Affx-87702384 96859673 9.099 68.904
15 Affx-87762455 96912793 9.113 68.909
15 Affx-87762459 96921797 9.165 68.929
15 Affx-86907892 96924123 9.18 68.932
15 Affx-87462982 96960280 9.237 68.944
15 Affx-87028871 97036234 9.301 68.966
15 Affx-87167087 97091010 9.306 68.977
15 Affx-87179973 97169990 9.35 69.005
15 Affx-87622784 97181128 9.367 69.017
15 Affx-87656700 97270144 9.407 69.046
15 Affx-87721551 97330309 9.426 69.071
15 Affx-87774218 97410690 9.462 69.086
15 Affx-87178939 97484494 9.521 69.102
15 Affx-87603738 97607500 9.563 69.13
15 Affx-86904536 97737815 9.578 69.137
15 Affx-87342446 97799516 9.611 69.147
15 Affx-87654414 97830055 9.612 69.147
15 Affx-87038166 97863182 9.661 69.172
15 Affx-87320647 97937595 9.731 69.231
15 Affx-87781487 97955957 9.801 69.265
15 Affx-87472290 97958141 9.817 69.269
15 Affx-87248417 97966615 10.013 69.29
15 Affx-87765905 98090341 10.021 69.292
15 Affx-87170220 98091086 10.032 69.297
15 Affx-87729984 98197160 10.055 69.301
15 Affx-87434194 98270188 10.065 69.302
15 Affx-87300433 98448347 10.077 69.303
15 Affx-86906932 98496291 10.106 69.311
15 Affx-87334455 98572297 10.158 69.32
15 Affx-86912864 98588655 10.158 69.321
15 Affx-87228749 98644820 10.373 69.327
15 Affx-87691254 98654028 10.433 69.333
15 Affx-87338073 99298390 10.542 69.344
15 Affx-87016839 99380558 10.615 69.354
15 Affx-87066954 99394661 10.674 69.368
15 Affx-87693600 99442939 10.683 69.371
15 Affx-87183498 100073395 10.712 69.385
15 Affx-87779416 100083101 10.712 69.385
15 Affx-87692127 100111758 10.714 69.385
15 Affx-86931912 100246494 10.714 69.386
15 Affx-87360923 100292284 10.723 69.39
15 Affx-87365638 100385640 10.789 69.409
15 Affx-87563780 100391646 10.791 69.41
15 Affx-87760749 100416098 10.796 69.412
15 Affx-87657143 100501608 10.829 69.419
15 Affx-87218255 100629206 10.873 69.429
15 Affx-87356002 100749483 10.919 69.437
15 Affx-87225989 100780150 10.933 69.437
15 Affx-87367346 100918817 10.974 69.439
15 Affx-87526554 100978881 11.017 69.44
15 Affx-87286440 101014655 11.067 69.455
15 Affx-86917070 101016168 11.113 69.466
15 Affx-87227745 101045016 11.186 69.471
15 Affx-87332728 101186411 11.252 69.479
15 Affx-87118036 101206119 11.29 69.482
15 Affx-87303018 101229178 11.345 69.485
15 Affx-87203164 101343396 11.476 69.489
15 Affx-87232842 101354030 11.478 69.49
15 Affx-86994783 101386977 11.548 69.497
15 Affx-87439171 101491812 11.713 69.501
15 Affx-87807500 101576555 11.807 69.507
15 Affx-87090143 101607665 11.949 69.51
15 Affx-87285851 101670539 12.135 69.521
15 Affx-87285853 101671231 12.135 69.521
15 Affx-87070507 101736910 12.243 69.533
15 Affx-87281346 101754836 12.245 69.534
15 Affx-87416070 101760023 12.247 69.534
15 Affx-87570824 101813520 12.295 69.535
15 Affx-87545675 101861436 12.375 69.538
15 Affx-87076706 102223614 12.662 69.552
15 Affx-87108615 102240098 12.687 69.553
15 Affx-87185557 102340240 12.88 69.56
15 Affx-86905412 102391143 12.937 69.561
15 Affx-87158524 102426655 13.186 69.574
15 Affx-87151544 102457897 13.867 69.589
15 Affx-87151274 102710482 14.526 69.602
15 Affx-87305766 102791817 14.561 69.605
15 Affx-87646788 102814776 14.771 69.608
15 Affx-86944150 102845713 14.919 69.615
15 Affx-87549937 103013883 15.289 69.62
15 Affx-87539663 103220769 16.026 69.628
15 Affx-87647158 103267657 16.61 69.636
15 Affx-87772846 103638188 18.207 69.643
15 Affx-87117756 103732523 19.097 69.65
15 Affx-87649252 103768599 20.022 69.654
15 Affx-87649253 103770155 20.707 69.656
15 Affx-87281154 103973112 21.833 69.662
15 Affx-86906302 103973916 22.197 69.665
15 Affx-86897313 104071035 23.07 69.667
15 Affx-87779183 104090404 23.096 69.668
15 Affx-87043228 104220970 23.22 69.673
15 Affx-87107177 104340677 23.3 69.679
15 Affx-87322944 104379289 23.378 69.688
15 Affx-86942308 104445527 23.454 69.691
15 Affx-87685084 104562863 23.797 69.698
15 Affx-87178818 104776959 24.101 69.707
15 Affx-87682471 104895655 24.546 69.711
15 Affx-87633580 104938783 25.106 69.719
15 Affx-87515634 105154726 25.793 69.732
15 Affx-87365436 105252740 27.236 69.742
15 Affx-87589323 105306475 27.641 69.747
15 Affx-87769371 105377628 27.771 69.75
15 Affx-87562115 105405819 27.782 69.752
15 Affx-87096497 105575073 27.955 69.757
15 Affx-87391520 105619248 28.047 69.757
15 Affx-87243484 105620272 28.101 69.76
15 Affx-87657038 105708245 28.374 69.762
15 Affx-87742906 105791145 28.72 69.766
15 Affx-87604100 105864426 29.099 69.771
15 Affx-87300873 105972769 29.22 69.776
15 Affx-87682558 106000518 29.303 69.777
15 Affx-87564857 106012231 29.652 69.779
15 Affx-87080242 106080201 29.835 69.781
15 Affx-87650599 106364100 30.471 69.788
15 Affx-87224797 106467473 31.026 69.791
15 Affx-87739368 106500988 31.651 69.793
15 Affx-87366993 106570549 32.31 69.796
15 Affx-87493382 106594674 32.81 69.802
15 Affx-87614821 106650407 33.214 69.808
15 Affx-87322630 106709067 34.231 69.816
15 Affx-87322631 106709692 34.914 69.84
15 Affx-87702560 106776378 36.614 69.847
15 Affx-87508668 107064272 38.6 69.852
15 Affx-87587715 107243000 40.307 69.866
15 Affx-87365319 107431125 43.999 69.886
15 Affx-87612228 107873822 47.204 69.924
15 Affx-86914206 107885170 50.574 69.938
15 Affx-86896951 109220548 51.679 69.952
15 Affx-87569638 109502924 52.654 69.984
15 Affx-86918359 109733211 54.429 70.026
15 Affx-86904752 109749425 54.822 70.079
15 Affx-87731334 110121584 55.435 70.113
15 Affx-87621863 110269564 55.656 70.156
15 Affx-87146787 110377643 55.759 70.226
15 Affx-87587214 110544122 55.84 70.265
16 Affx-87318808 1271055 0 0
16 Affx-86914523 1487532 0.016 0.153
16 Affx-87678396 1536407 0.061 0.325
16 Affx-87323875 1727449 0.061 0.343
16 Affx-87768477 1991056 0.112 0.508
16 Affx-87562547 2182168 0.114 0.555
16 Affx-86926161 2327546 0.115 0.614
16 Affx-87785943 2330482 0.122 0.805
16 Affx-86907308 2349485 0.131 0.905
16 Affx-87448141 2366523 0.139 1.083
16 Affx-87286909 2465698 0.142 1.223
16 Affx-87234527 2520522 0.168 1.307
16 Affx-87746627 2601563 0.169 1.335
16 Affx-87189794 2781550 0.171 1.422
16 Affx-87796244 2884619 0.173 1.436
16 Affx-87238016 2955842 0.174 1.481
16 Affx-86939945 3081742 0.176 1.515
16 Affx-87681003 3084488 0.177 1.561
16 Affx-87307198 3330912 0.178 1.675
16 Affx-87597679 3501165 0.186 1.919
16 Affx-87643029 3618894 0.192 2.268
16 Affx-87765054 3666197 0.193 2.441
16 Affx-87614396 3742188 0.2 2.551
16 Affx-87763292 3766131 0.202 2.719
16 Affx-87354461 3853492 0.203 2.956
16 Affx-87731128 3907506 0.204 3.044
16 Affx-86918168 3941232 0.204 3.274
16 Affx-87625604 3969950 0.204 3.442
16 Affx-87816902 3989006 0.207 4.241
16 Affx-87237013 4173317 0.214 4.858
16 Affx-87670213 4180784 0.218 5.087
16 Affx-87305866 4227110 0.224 5.336
16 Affx-87356252 4386081 0.229 5.672
16 Affx-87367640 4406552 0.232 5.718
16 Affx-86904355 4406852 0.232 5.718
16 Affx-86913113 4415274 0.234 6.028
16 Affx-87595926 4493322 0.234 6.058
16 Affx-87199941 4749572 0.235 6.209
16 Affx-87059738 4781148 0.236 6.355
16 Affx-87780585 4851316 0.238 6.535
16 Affx-87428488 5013468 0.241 6.906
16 Affx-87235266 5051246 0.243 7.124
16 Affx-86896514 5082540 0.244 7.385
16 Affx-87367602 5083740 0.247 7.59
16 Affx-87231577 5114495 0.248 7.774
16 Affx-87715069 5128710 0.251 8.027
16 Affx-87020818 5188226 0.252 8.413
16 Affx-87323085 5197509 0.258 8.572
16 Affx-87365135 5219376 0.261 8.806
16 Affx-86915599 5269054 0.262 8.898
16 Affx-87057461 5288491 0.263 9.009
16 Affx-87742847 5288816 0.265 9.276
16 Affx-87634971 5290648 0.267 9.467
16 Affx-87191310 5339319 0.268 9.73
16 Affx-86907449 5379869 0.269 9.851
16 Affx-87054973 5405351 0.271 9.987
16 Affx-87621618 5407616 0.272 10.13
16 Affx-87308228 5426087 0.272 10.289
16 Affx-87334145 5490140 0.276 10.425
16 Affx-87288122 5521886 0.28 10.616
16 Affx-87330987 5554186 0.284 10.725
16 Affx-87761140 5560737 0.286 10.85
16 Affx-87761141 5568837 0.286 10.853
16 Affx-87167034 5578830 0.292 11.099
16 Affx-87687561 5612156 0.295 11.507
16 Affx-87472222 5615036 0.296 11.612
16 Affx-87265451 5698829 0.3 12.071
16 Affx-87575510 5748003 0.3 12.19
16 Affx-87749329 5772709 0.309 12.377
16 Affx-87323889 5798805 0.31 12.636
16 Affx-87523629 5856845 0.313 13.211
16 Affx-87677752 6040528 0.317 13.949
16 Affx-87286830 6077149 0.317 14.047
16 Affx-87623526 6150237 0.32 14.13
16 Affx-87692791 6283510 0.328 14.386
16 Affx-87691700 6304881 0.331 14.415
16 Affx-87217664 6344242 0.331 14.42
16 Affx-87083314 6344543 0.333 14.468
16 Affx-87446035 6462790 0.341 14.609
16 Affx-87725112 6487807 0.341 14.686
16 Affx-87742813 6559514 0.343 14.708
16 Affx-87614563 6600299 0.347 14.789
16 Affx-87087436 6600773 0.347 14.79
16 Affx-87626218 6649685 0.353 14.809
16 Affx-87592407 6688953 0.354 14.871
16 Affx-86907378 6737532 0.357 14.936
16 Affx-87294862 6843102 0.364 15.036
16 Affx-87046195 6939407 0.368 15.065
16 Affx-87612870 6965076 0.369 15.142
16 Affx-87646018 7041976 0.371 15.242
16 Affx-87382183 7044824 0.371 15.242
16 Affx-87415964 7065650 0.371 15.249
16 Affx-87498142 7075267 0.377 15.574
16 Affx-87164634 7199374 0.383 15.702
16 Affx-86999852 7205625 0.383 15.742
16 Affx-87227292 7248322 0.385 16.022
16 Affx-87413414 7263364 0.389 16.088
16 Affx-87459835 7275289 0.394 16.195
16 Affx-87140222 7428324 0.4 16.308
16 Affx-87297716 7457381 0.404 16.417
16 Affx-87757671 7513199 0.41 16.503
16 Affx-87012988 7620023 0.414 16.715
16 Affx-86904394 7654666 0.419 16.784
16 Affx-86916340 7655191 0.419 16.784
16 Affx-86916508 7685900 0.42 16.789
16 Affx-86907284 7688266 0.42 16.789
16 Affx-86905210 7704821 0.421 16.789
16 Affx-86912595 7707477 0.421 16.792
16 Affx-87779295 7740448 0.421 16.792
16 Affx-87008865 7922223 0.441 16.912
16 Affx-87008864 7925003 0.441 16.913
16 Affx-87278985 7936298 0.443 17.004
16 Affx-87446239 8009183 0.444 17.025
16 Affx-87408628 8024398 0.444 17.028
16 Affx-87174151 8352355 0.449 17.176
16 Affx-87137991 8520597 0.455 17.25
16 Affx-87322382 8668258 0.455 17.252
16 Affx-87173508 8768441 0.456 17.267
16 Affx-87424931 8861101 0.461 17.305
16 Affx-87046301 8861526 0.461 17.306
16 Affx-87204009 8911778 0.47 17.388
16 Affx-87229805 8939399 0.47 17.39
16 Affx-87663219 8939554 0.47 17.39
16 Affx-86977237 8946570 0.471 17.394
16 Affx-87187270 8946611 0.474 17.397
16 Affx-87575937 9006359 0.487 17.47
16 Affx-87284690 9012152 0.489 17.567
16 Affx-87242995 9026727 0.49 17.595
16 Affx-87375838 9075412 0.493 17.771
16 Affx-86913269 9290796 0.497 17.916
16 Affx-86915768 9291095 0.499 17.947
16 Affx-87687698 9392748 0.503 18.355
16 Affx-87546034 9414591 0.505 18.416
16 Affx-87400553 9418772 0.505 18.422
16 Affx-87344625 9479506 0.507 18.491
16 Affx-87067848 9514195 0.512 18.657
16 Affx-87120016 9568006 0.514 18.731
16 Affx-87778107 9769744 0.514 18.905
16 Affx-87451846 9826317 0.52 19.222
16 Affx-87281592 9898709 0.529 19.551
16 Affx-87369860 9902822 0.529 19.555
16 Affx-87430358 9989699 0.532 19.845
16 Affx-87212144 10145956 0.534 19.975
16 Affx-87646069 10146052 0.538 20.06
16 Affx-87646068 10146257 0.538 20.063
16 Affx-87599207 10170252 0.542 20.168
16 Affx-87326630 10244369 0.544 20.44
16 Affx-87767493 10261827 0.546 20.582
16 Affx-87608117 10296592 0.551 20.65
16 Affx-86982060 10317863 0.553 20.773
16 Affx-87095742 10356714 0.556 20.949
16 Affx-87243998 10361652 0.561 21.086
16 Affx-87703585 10465789 0.563 21.22
16 Affx-87032765 10496332 0.568 21.313
16 Affx-87285332 10533834 0.569 21.344
16 Affx-87285331 10534547 0.571 21.391
16 Affx-87766647 10554433 0.573 21.474
16 Affx-87452260 10554809 0.577 21.538
16 Affx-87769878 10718305 0.579 21.642
16 Affx-87508762 10733673 0.58 21.77
16 Affx-87186775 10780891 0.582 21.869
16 Affx-87252244 10804954 0.585 21.991
16 Affx-87752092 11113416 0.589 22.12
16 Affx-87456265 11123964 0.591 22.21
16 Affx-87182121 11162118 0.592 22.289
16 Affx-86981171 11184361 0.592 22.304
16 Affx-87008430 11202951 0.594 22.371
16 Affx-87479179 11274975 0.597 22.549
16 Affx-87373808 11275032 0.597 22.549
16 Affx-87267117 11304283 0.598 22.647
16 Affx-87267120 11312821 0.599 22.747
16 Affx-87156609 11409906 0.603 22.9
16 Affx-87777197 11480975 0.606 22.984
16 Affx-87172242 11520621 0.609 23.183
16 Affx-87453833 11520984 0.609 23.186
16 Affx-87638806 11585837 0.61 23.408
16 Affx-87475761 11588757 0.614 23.633
16 Affx-87008646 11624854 0.617 24.24
16 Affx-87772580 11686737 0.618 24.325
16 Affx-87077730 11692651 0.622 24.525
16 Affx-87001536 11696850 0.623 24.755
16 Affx-87437410 11724087 0.626 25.226
16 Affx-87725473 11804967 0.629 26.089
16 Affx-87575040 11841497 0.631 26.124
16 Affx-87283138 11841959 0.631 26.164
16 Affx-87232007 11884361 0.634 26.221
16 Affx-87481732 11917875 0.635 26.259
16 Affx-87623421 11934607 0.637 26.298
16 Affx-87225379 11949227 0.637 26.457
16 Affx-87044393 12172650 0.641 26.615
16 Affx-87744322 12283070 0.643 26.667
16 Affx-86919451 12297833 0.645 26.737
16 Affx-87422844 12437331 0.647 26.877
16 Affx-87642303 12448495 0.649 26.937
16 Affx-87614095 12509413 0.654 27.133
16 Affx-87429764 12567028 0.655 27.211
16 Affx-86999227 12595227 0.657 27.279
16 Affx-87005844 12611829 0.66 27.349
16 Affx-87322050 12687941 0.661 27.417
16 Affx-87335003 12749515 0.665 27.6
16 Affx-87616338 12761777 0.671 27.745
16 Affx-86928609 12835929 0.673 27.979
16 Affx-87641420 12840040 0.676 28.088
16 Affx-87450201 12909231 0.68 28.591
16 Affx-87207043 12933365 0.685 28.965
16 Affx-86990045 12938163 0.691 29.219
16 Affx-87730034 12991392 0.692 29.362
16 Affx-87755356 13083740 0.694 29.436
16 Affx-87134633 13097885 0.695 29.451
16 Affx-87553981 13227137 0.699 29.707
16 Affx-87269995 13265145 0.7 29.872
16 Affx-86918344 13273096 0.7 29.875
16 Affx-87037628 13370454 0.701 30.072
16 Affx-87640430 13585054 0.707 30.312
16 Affx-87206154 13585819 0.707 30.313
16 Affx-87506986 13600042 0.708 30.376
16 Affx-87765237 13648994 0.711 30.873
16 Affx-87712559 13697016 0.714 31.209
16 Affx-87452776 13721527 0.718 31.307
16 Affx-87124107 13744934 0.721 31.508
16 Affx-87679353 13767047 0.726 31.746
16 Affx-87628146 13787094 0.727 31.772
16 Affx-87703036 13808018 0.729 31.844
16 Affx-86915999 14013480 0.731 31.942
16 Affx-87119243 14018644 0.734 32.053
16 Affx-86906904 14040208 0.736 32.13
16 Affx-87201229 14040835 0.738 32.168
16 Affx-87734016 14122297 0.741 32.214
16 Affx-86926018 14132282 0.745 32.27
16 Affx-87211583 14254431 0.752 32.418
16 Affx-87645515 14254463 0.754 32.448
16 Affx-87560745 14425307 0.756 32.48
16 Affx-87804163 14428387 0.756 32.481
16 Affx-87121733 14483474 0.76 32.514
16 Affx-87486184 14510922 0.764 32.6
16 Affx-87673296 14520458 0.764 32.664
16 Affx-87673297 14522317 0.764 32.666
16 Affx-87331013 14574130 0.765 32.698
16 Affx-87128856 14614328 0.767 32.736
16 Affx-87403112 14614660 0.77 32.821
16 Affx-87128857 14620077 0.774 33.018
16 Affx-87741280 14668191 0.778 33.103
16 Affx-87442470 14711681 0.781 33.222
16 Affx-86974187 14719154 0.781 33.317
16 Affx-86907496 14731635 0.781 33.411
16 Affx-87300461 14766322 0.783 33.47
16 Affx-87375186 14795026 0.783 33.485
16 Affx-87651615 14796981 0.784 33.512
16 Affx-87192095 14807029 0.785 33.581
16 Affx-87283724 14818138 0.809 33.701
16 Affx-87486795 14861495 0.811 33.92
16 Affx-87799685 14878633 0.814 33.997
16 Affx-87072478 14913686 0.816 34.038
16 Affx-87541559 14979543 0.817 34.05
16 Affx-87399519 14998166 0.818 34.081
16 Affx-87395948 15113103 0.819 34.099
16 Affx-87669531 15127579 0.821 34.119
16 Affx-87494386 15161183 0.823 34.141
16 Affx-86945983 15178301 0.825 34.181
16 Affx-87117030 15215872 0.828 34.222
16 Affx-87387975 15223405 0.829 34.302
16 Affx-87223592 15246651 0.83 34.359
16 Affx-87404231 15275863 0.831 34.412
16 Affx-87428655 15393386 0.937 34.527
16 Affx-86916384 15432051 1.002 34.59
16 Affx-87353018 15504814 1.003 34.678
16 Affx-86918435 15574475 1.004 34.782
16 Affx-87703450 15607739 1.439 35.013
16 Affx-87609121 15621914 1.441 35.148
16 Affx-87091826 15629582 1.446 35.29
16 Affx-86914714 15640774 1.448 35.533
16 Affx-86993732 15653161 1.449 35.589
16 Affx-87031547 15759333 1.455 35.824
16 Affx-87117133 15823843 1.456 35.844
16 Affx-87227352 15834169 1.457 35.882
16 Affx-87771518 15845714 1.459 35.96
16 Affx-87611990 15903444 1.463 36.121
16 Affx-87346884 15905205 1.463 36.134
16 Affx-87124675 15935280 1.47 36.164
16 Affx-87685662 15938753 1.471 36.165
16 Affx-87714420 15942518 1.471 36.189
16 Affx-87019197 15950874 1.475 36.289
16 Affx-87088807 15985005 1.477 36.362
16 Affx-87067563 16030521 1.478 36.454
16 Affx-87183516 16247075 1.481 36.677
16 Affx-87258893 16267686 1.482 36.733
16 Affx-87780860 16280763 1.483 36.831
16 Affx-87171833 16314628 1.484 36.908
16 Affx-87114347 16405762 1.492 37.105
16 Affx-87114346 16410643 1.494 37.186
16 Affx-87330136 16439191 1.496 37.251
16 Affx-87134885 16468110 1.501 37.361
16 Affx-87031891 16468722 1.501 37.362
16 Affx-87459580 16513681 1.503 37.443
16 Affx-87719919 16551188 1.507 37.496
16 Affx-87500383 16562094 1.51 37.558
16 Affx-87598282 16574177 1.511 37.559
16 Affx-87755472 16577464 1.512 37.573
16 Affx-86917175 16618395 1.518 37.616
16 Affx-87336870 16710861 1.521 37.68
16 Affx-87150714 16733109 1.526 37.718
16 Affx-87487830 16768616 1.529 37.741
16 Affx-87734609 16820387 1.532 37.774
16 Affx-87219009 16849958 1.533 37.78
16 Affx-87014123 16872100 1.536 37.825
16 Affx-87466554 16877444 1.537 37.857
16 Affx-87014388 17026927 1.542 37.937
16 Affx-87617839 17044105 1.544 37.959
16 Affx-87017547 17153089 1.547 37.984
16 Affx-87769609 17164925 1.55 38.018
16 Affx-87172669 17176363 1.554 38.058
16 Affx-87454310 17183442 1.554 38.058
16 Affx-87172165 17187738 1.554 38.059
16 Affx-87238402 17333484 1.562 38.129
16 Affx-87360450 17421316 1.562 38.14
16 Affx-87278244 17431596 1.566 38.172
16 Affx-87818389 17571084 1.571 38.254
16 Affx-87110743 17583662 1.571 38.258
16 Affx-87406487 17673518 1.577 38.363
16 Affx-87028898 17692442 1.58 38.367
16 Affx-87315000 17717056 1.582 38.385
16 Affx-87550728 17769151 1.585 38.41
16 Affx-87366385 17805832 1.589 38.445
16 Affx-87687920 18094021 1.592 38.513
16 Affx-87214374 18254471 1.595 38.687
16 Affx-87666225 18286360 1.598 38.749
16 Affx-87628993 18361222 1.601 38.811
16 Affx-87149957 18383956 1.602 38.827
16 Affx-87362243 18394717 1.602 38.84
16 Affx-87179460 18405188 1.607 38.845
16 Affx-86939482 18469916 1.611 38.851
16 Affx-86917435 18519170 1.613 38.867
16 Affx-87662300 18536844 1.615 38.872
16 Affx-87795293 18538314 1.616 38.875
16 Affx-87225592 18577964 1.624 38.893
16 Affx-87001821 18578100 1.624 38.893
16 Affx-87659044 18581624 1.624 38.894
16 Affx-87225591 18584831 1.625 38.894
16 Affx-87226128 18666504 1.631 38.922
16 Affx-87004323 18672341 1.635 38.938
16 Affx-87335115 18693569 1.636 38.939
16 Affx-87584185 18703223 1.636 38.94
16 Affx-87378918 18713177 1.641 38.968
16 Affx-87639145 18772341 1.643 38.983
16 Affx-86983262 18781609 1.647 38.992
16 Affx-86906873 18786392 1.648 39.001
16 Affx-87397950 18791939 1.648 39.001
16 Affx-87685896 18819218 1.657 39.011
16 Affx-87253401 18820976 1.662 39.031
16 Affx-87547703 18848372 1.667 39.041
16 Affx-87230160 18849648 1.667 39.041
16 Affx-87113286 18849816 1.668 39.043
16 Affx-87678553 18858474 1.669 39.061
16 Affx-87120914 18862257 1.671 39.084
16 Affx-87351843 18878106 1.679 39.306
16 Affx-87429997 18884245 1.688 39.352
16 Affx-87734077 18884514 1.688 39.352
16 Affx-87431225 18907839 1.695 39.364
16 Affx-87587167 18914193 1.696 39.368
16 Affx-87735878 18927154 1.696 39.372
16 Affx-87052707 18928291 1.701 39.384
16 Affx-87673435 18964913 1.706 39.404
16 Affx-86904913 18966547 1.708 39.43
16 Affx-86904820 18980216 1.711 39.458
16 Affx-87519686 19008077 1.713 39.496
16 Affx-86917438 19018481 1.717 39.517
16 Affx-87092659 19160667 1.72 39.531
16 Affx-87296244 19220259 1.73 39.568
16 Affx-87817083 19229407 1.731 39.569
16 Affx-86983577 19247623 1.732 39.569
16 Affx-87640193 19313242 1.732 39.57
16 Affx-87605378 19341149 1.732 39.57
16 Affx-87775735 19399243 1.737 39.588
16 Affx-87518976 19411860 1.742 39.593
16 Affx-87208933 19537240 1.749 39.609
16 Affx-86966516 19602662 1.752 39.61
16 Affx-87169594 19625970 1.755 39.614
16 Affx-87043410 19800691 1.762 39.674
16 Affx-87278484 19866340 1.762 39.674
16 Affx-87673983 20008263 1.763 39.674
16 Affx-87772508 20036246 1.763 39.674
16 Affx-87303961 20154417 1.763 39.674
16 Affx-87162611 20335768 1.769 39.681
16 Affx-87291491 20361816 1.771 39.681
16 Affx-87722909 20370281 1.771 39.681
16 Affx-87218079 20395761 1.771 39.682
16 Affx-87444870 20403001 1.772 39.682
16 Affx-87756110 20408682 1.772 39.682
16 Affx-86993440 20457164 1.773 39.683
16 Affx-87371599 20458417 1.774 39.684
16 Affx-87243976 20477616 1.774 39.685
16 Affx-87554488 20489498 1.775 39.689
16 Affx-87074393 20510055 1.789 39.707
16 Affx-87018759 20545086 1.794 39.724
16 Affx-87809214 20568505 1.799 39.761
16 Affx-87079298 20686028 1.808 39.832
16 Affx-87801675 20765017 1.815 39.869
16 Affx-87248672 20771812 1.827 39.979
16 Affx-87481916 20778212 1.827 39.982
16 Affx-87807109 20808502 1.827 39.982
16 Affx-87120446 20818648 1.828 39.983
16 Affx-87603255 20864368 1.828 39.985
16 Affx-87763545 20867511 1.829 39.986
16 Affx-87137459 20907001 1.838 40.093
16 Affx-87694262 21282623 1.844 40.19
16 Affx-86916679 21282673 1.845 40.194
16 Affx-87210245 21321400 1.846 40.222
16 Affx-87031658 21399692 1.849 40.256
16 Affx-87755672 21442729 1.852 40.271
16 Affx-87755673 21446901 1.858 40.317
16 Affx-87641906 21488508 1.859 40.34
16 Affx-87799737 21649850 1.861 40.389
16 Affx-87057509 21710019 1.863 40.439
16 Affx-87272097 21731326 1.867 40.493
16 Affx-87792158 21809261 1.869 40.588
16 Affx-87618906 21827978 1.876 40.638
16 Affx-87672337 21896218 1.878 40.701
16 Affx-87514611 21934334 1.879 40.829
16 Affx-87233983 21996747 1.879 40.834
16 Affx-87772849 22103098 1.882 40.886
16 Affx-87609670 22111422 1.882 40.889
16 Affx-86970551 22245369 1.887 40.987
16 Affx-87458679 22269874 1.887 41.003
16 Affx-87427517 22292243 1.888 41.084
16 Affx-86908778 22301903 1.892 41.174
16 Affx-87179033 22423454 1.893 41.248
16 Affx-87218389 22429737 1.971 41.48
16 Affx-87792008 22431470 1.972 41.5
16 Affx-87219624 22480812 1.978 41.825
16 Affx-87207551 22488038 1.983 41.954
16 Affx-87800100 22503091 1.984 42.004
16 Affx-87185184 22528652 1.984 42.009
16 Affx-86973133 22569750 1.986 42.05
16 Affx-87441376 22596438 1.992 42.123
16 Affx-86916934 22624970 1.995 42.259
16 Affx-87035114 22625374 1.996 42.279
16 Affx-87078727 22715027 1.998 42.421
16 Affx-87262667 22840187 1.998 42.439
16 Affx-87634440 22996024 2 42.628
16 Affx-87322979 23111061 2.002 42.702
16 Affx-87002964 23123691 2.003 42.74
16 Affx-87622127 23222614 2.006 42.809
16 Affx-87042777 23228892 2.008 42.828
16 Affx-87721076 23229247 2.009 42.844
16 Affx-87092602 23276157 2.013 42.888
16 Affx-87539443 23356671 2.013 42.938
16 Affx-87119272 23360774 2.015 43.009
16 Affx-87426875 23555668 2.017 43.08
16 Affx-87552873 23668204 2.019 43.105
16 Affx-87154082 23772878 2.021 43.126
16 Affx-87380525 23815344 2.025 43.156
16 Affx-86992632 24163280 2.03 43.217
16 Affx-87534372 24182516 2.032 43.238
16 Affx-87493532 24219872 2.033 43.269
16 Affx-87131329 24220793 2.033 43.292
16 Affx-87154161 24255796 2.035 43.324
16 Affx-87295222 24270979 2.037 43.328
16 Affx-87378926 24442102 2.04 43.41
16 Affx-87490551 24493394 2.042 43.431
16 Affx-87542008 24555472 2.043 43.458
16 Affx-87693623 24603430 2.044 43.477
16 Affx-87165604 24622922 2.046 43.502
16 Affx-87376299 24661255 2.049 43.577
16 Affx-87339938 24726448 2.05 43.633
16 Affx-87709453 24750800 2.051 43.662
16 Affx-87343468 24814870 2.061 43.715
16 Affx-87073788 24986939 2.062 43.727
16 Affx-87365025 25021219 2.063 43.763
16 Affx-87588980 25139702 2.066 43.834
16 Affx-86907601 25186870 2.071 43.931
16 Affx-86982615 25208619 2.17 43.998
16 Affx-87788174 25213451 2.17 44
16 Affx-87390492 25228376 2.171 44.001
16 Affx-87558028 25232088 2.171 44.002
16 Affx-87223945 25347226 2.178 44.106
16 Affx-86926490 25427349 2.525 44.152
16 Affx-86985593 25430079 2.531 44.307
16 Affx-87201859 25521712 2.532 44.379
16 Affx-87029347 25552424 2.534 44.432
16 Affx-87383691 25560436 2.535 44.435
16 Affx-87005332 25565298 2.535 44.435
16 Affx-87641321 25604892 2.541 44.461
16 Affx-87535315 25605396 2.541 44.461
16 Affx-87535313 25613167 2.541 44.464
16 Affx-86962889 25660096 2.541 44.468
16 Affx-87388572 25698010 2.544 44.528
16 Affx-87649457 25730623 2.545 44.548
16 Affx-87701940 25788576 2.547 44.573
16 Affx-87162522 25956074 2.549 44.686
16 Affx-87035209 26013808 2.555 44.75
16 Affx-87661651 26023238 2.561 44.944
16 Affx-87228237 26024494 2.561 44.986
16 Affx-86990563 26247713 2.564 45.113
16 Affx-87365954 26303057 2.567 45.208
16 Affx-87371083 26620723 2.572 45.361
16 Affx-87564570 26626661 2.578 45.542
16 Affx-87281848 26795071 2.581 45.9
16 Affx-87653996 26880770 2.583 45.926
16 Affx-87422502 27007623 2.592 45.977
16 Affx-87205267 27039548 2.592 45.978
16 Affx-87639461 27041994 2.593 45.981
16 Affx-87209812 27042879 2.595 45.984
16 Affx-86974567 27044688 2.6 45.996
16 Affx-87352721 27051563 2.6 45.998
16 Affx-87747563 27074522 2.6 46.001
16 Affx-87407222 27088062 2.601 46.013
16 Affx-87765594 27151030 2.603 46.066
16 Affx-87769685 27198897 2.605 46.089
16 Affx-87594431 27281061 2.609 46.192
16 Affx-87345782 27293958 2.618 46.211
16 Affx-87016878 27342790 2.621 46.217
16 Affx-87488745 27343653 2.622 46.237
16 Affx-87801946 27345810 2.622 46.237
16 Affx-87524384 27350998 2.623 46.243
16 Affx-87391858 27477874 2.629 46.279
16 Affx-87622221 27532566 2.63 46.349
16 Affx-87673547 27620666 2.633 46.394
16 Affx-87022992 27745040 2.636 46.431
16 Affx-87755086 27879345 2.644 46.481
16 Affx-87323575 27919245 2.648 46.502
16 Affx-87436193 27944716 2.651 46.528
16 Affx-87573652 28014631 2.656 46.551
16 Affx-86917138 28090027 2.658 46.559
16 Affx-87716499 28104356 2.661 46.61
16 Affx-87262342 28220690 2.664 46.65
16 Affx-87071758 28305506 2.666 46.718
16 Affx-86908840 28356495 2.669 46.726
16 Affx-87775008 28385854 2.674 46.74
16 Affx-87345220 28399989 2.702 46.754
16 Affx-87773215 28550696 2.706 46.772
16 Affx-87773208 28556222 2.707 46.786
16 Affx-87715444 28623217 2.71 46.805
16 Affx-87038974 28636862 2.71 46.806
16 Affx-87575423 28646385 2.721 46.849
16 Affx-87560099 28716633 2.726 46.925
16 Affx-87298815 28774854 2.726 46.949
16 Affx-87091732 28833537 2.731 46.979
16 Affx-87622759 28833896 2.731 46.98
16 Affx-87429348 28843658 2.734 47.008
16 Affx-87723615 28883421 2.736 47.028
16 Affx-87301633 28900412 2.741 47.087
16 Affx-87253735 28930303 2.746 47.128
16 Affx-87440708 29034748 2.747 47.144
16 Affx-86918406 29093801 2.748 47.164
16 Affx-86906935 29093956 2.748 47.166
16 Affx-86986482 29202105 2.754 47.189
16 Affx-87688193 29256479 2.762 47.204
16 Affx-87332747 29259096 2.763 47.234
16 Affx-87384251 29304871 2.764 47.234
16 Affx-87204754 29464052 2.768 47.329
16 Affx-87744518 29504274 2.768 47.349
16 Affx-87437189 29508659 2.772 47.386
16 Affx-87157359 29514107 2.773 47.404
16 Affx-87058701 29519749 2.773 47.438
16 Affx-87202464 29529224 2.776 47.546
16 Affx-87374057 29534210 2.782 47.617
16 Affx-87244210 29570354 2.814 47.671
16 Affx-87218100 29578128 2.825 47.787
16 Affx-87541304 29594994 2.828 47.939
16 Affx-87350248 29656420 2.838 47.952
16 Affx-87685029 29659837 2.845 47.967
16 Affx-87482134 29673326 2.846 47.971
16 Affx-87766524 29712559 2.85 48.043
16 Affx-87073551 29713219 2.851 48.045
16 Affx-87692417 29734247 2.852 48.046
16 Affx-87381646 29767260 2.857 48.072
16 Affx-87651458 29819918 2.86 48.078
16 Affx-87651457 29820701 2.86 48.079
16 Affx-87541088 29821508 2.86 48.079
16 Affx-87183383 29842339 2.863 48.109
16 Affx-87183384 29843443 2.865 48.129
16 Affx-86915893 29867181 2.868 48.155
16 Affx-87347392 29873937 2.873 48.205
16 Affx-87491807 29921924 2.874 48.222
16 Affx-87023852 29930712 2.88 48.281
16 Affx-87588223 29998594 2.885 48.337
16 Affx-87073814 30025799 2.887 48.403
16 Affx-87429436 30218649 2.891 48.481
16 Affx-87272113 30325734 2.894 48.51
16 Affx-87369222 30349647 2.895 48.536
16 Affx-87678596 30431664 2.898 48.552
16 Affx-87245784 30433930 2.905 48.566
16 Affx-87751935 30474246 2.908 48.578
16 Affx-87295810 30501805 2.909 48.58
16 Affx-87695725 30504990 2.913 48.623
16 Affx-87349484 30521861 2.917 48.642
16 Affx-87782324 30539416 2.918 48.652
16 Affx-87039372 30623839 2.922 48.684
16 Affx-87710811 30626234 2.922 48.685
16 Affx-87799165 30685262 2.927 48.743
16 Affx-86994234 30763461 2.93 48.76
16 Affx-87275112 30766448 2.931 48.78
16 Affx-87133495 30793728 2.931 48.78
16 Affx-87078597 30814235 2.933 48.79
16 Affx-87066467 30874768 2.933 48.791
16 Affx-87361974 30937636 2.938 48.814
16 Affx-87238080 30978651 2.939 48.835
16 Affx-87671204 30994269 2.944 48.864
16 Affx-87211956 31015992 2.944 48.866
16 Affx-87296419 31039919 2.947 48.895
16 Affx-87277606 31151928 2.948 48.929
16 Affx-87167487 31163985 2.951 49.022
16 Affx-87762524 31241561 2.958 49.125
16 Affx-87407763 31316771 2.965 49.286
16 Affx-87181989 31408036 2.967 49.345
16 Affx-86998550 31586021 2.974 49.437
16 Affx-87617665 31656650 2.976 49.451
16 Affx-87647622 31664129 2.978 49.459
16 Affx-87219131 31763311 2.987 49.56
16 Affx-87818121 31789253 2.989 49.571
16 Affx-87555228 31805443 2.993 49.597
16 Affx-87540450 31826570 2.995 49.605
16 Affx-87769054 31920942 3.006 49.675
16 Affx-86976159 32035920 3.014 49.762
16 Affx-87047060 32066832 3.017 49.783
16 Affx-87794999 32085766 3.017 49.783
16 Affx-87419398 32091333 3.017 49.783
16 Affx-87006438 32106845 3.022 49.792
16 Affx-87114469 32110120 3.022 49.792
16 Affx-87131927 32176592 3.032 49.818
16 Affx-87343281 32235312 3.036 49.838
16 Affx-87007419 32356117 3.103 49.901
16 Affx-87775771 32386118 3.103 49.903
16 Affx-87350306 32458501 3.109 49.925
16 Affx-87432492 32507174 3.109 49.936
16 Affx-87472115 32533916 3.11 49.938
16 Affx-86974761 32613600 3.12 49.98
16 Affx-87602049 32648175 3.12 49.986
16 Affx-87119924 32678141 3.121 49.986
16 Affx-86998785 32696693 3.121 49.987
16 Affx-87220734 32696884 3.878 49.999
16 Affx-87161917 32711947 3.878 49.999
16 Affx-87384071 32736121 3.883 50.019
16 Affx-86904707 32924418 3.891 50.072
16 Affx-87240808 32941504 3.892 50.073
16 Affx-86930361 32965097 3.909 50.117
16 Affx-87139099 32984769 3.909 50.117
16 Affx-87113558 33020104 3.909 50.117
16 Affx-87664254 33020815 3.909 50.117
16 Affx-87088272 33024651 3.909 50.118
16 Affx-87527013 33062327 3.909 50.122
16 Affx-87001256 33066600 3.91 50.122
16 Affx-87133143 33095586 3.91 50.123
16 Affx-87657028 33131656 4.671 50.179
16 Affx-87300471 33293226 4.679 50.19
16 Affx-87033216 33308468 4.679 50.191
16 Affx-86960209 33354558 4.681 50.193
16 Affx-87152487 33419924 4.683 50.196
16 Affx-87618683 33490615 4.685 50.216
16 Affx-87349487 33497617 4.685 50.219
16 Affx-87122137 33497618 4.685 50.219
16 Affx-87011551 33551448 4.687 50.243
16 Affx-87732047 33629752 4.693 50.252
16 Affx-87351702 33765491 4.693 50.252
16 Affx-87464949 33772311 4.694 50.252
16 Affx-87111441 33796547 4.694 50.252
16 Affx-87659898 33801672 4.694 50.252
16 Affx-87067207 33832076 4.694 50.257
16 Affx-87368357 33869907 4.695 50.259
16 Affx-87171211 33945399 4.695 50.26
16 Affx-87580752 34091529 4.696 50.26
16 Affx-87620181 34102503 4.704 50.323
16 Affx-87185418 34109306 4.704 50.323
16 Affx-87458504 34126311 4.71 50.341
16 Affx-87189071 34153235 4.712 50.354
16 Affx-86978425 34155655 4.713 50.357
16 Affx-87712961 34165823 4.714 50.36
16 Affx-87281273 34166788 4.715 50.362
16 Affx-87207008 34187144 4.724 50.38
16 Affx-87690565 34223101 4.728 50.426
16 Affx-87651050 34250456 4.729 50.44
16 Affx-86995803 34264272 4.732 50.455
16 Affx-87677234 34282830 4.733 50.462
16 Affx-87606421 34298617 4.733 50.463
16 Affx-87153607 34315482 4.735 50.521
16 Affx-87360216 34353815 4.735 50.523
16 Affx-86982109 34354398 4.743 50.589
16 Affx-87022293 34385348 4.749 50.637
16 Affx-87169036 34493095 4.754 50.788
16 Affx-87603709 34493801 4.754 50.791
16 Affx-87785077 34604118 4.763 50.822
16 Affx-86914548 34668475 4.766 50.837
16 Affx-87746022 34731088 4.769 50.862
16 Affx-87746024 34743560 4.771 50.879
16 Affx-87429384 34868187 4.774 50.963
16 Affx-87003076 34968580 4.775 50.977
16 Affx-86907530 35034909 4.778 51.01
16 Affx-87538750 35061046 4.783 51.025
16 Affx-87213424 35061296 4.785 51.035
16 Affx-86977881 35065878 4.788 51.045
16 Affx-87196923 35099233 4.789 51.048
16 Affx-87263096 35115490 4.792 51.077
16 Affx-87628286 35123126 4.792 51.077
16 Affx-87675087 35217942 4.798 51.099
16 Affx-86914595 35222446 4.798 51.102
16 Affx-86912274 35222631 4.803 51.131
16 Affx-86929981 35273809 4.805 51.144
16 Affx-87728895 35554363 4.807 51.174
16 Affx-87211695 35622061 4.839 51.2
16 Affx-87027211 35714238 4.842 51.229
16 Affx-87406904 35730530 4.848 51.267
16 Affx-87487124 35778148 4.856 51.297
16 Affx-87105784 35783810 4.856 51.299
16 Affx-87639650 35789463 4.857 51.301
16 Affx-87530397 35881837 4.866 51.337
16 Affx-86975541 36058058 4.87 51.383
16 Affx-87636388 36174437 4.873 51.396
16 Affx-87674118 36273280 4.873 51.41
16 Affx-87528933 36283200 4.874 51.42
16 Affx-87798917 36311090 4.877 51.442
16 Affx-87781796 36349645 4.885 51.454
16 Affx-87212474 36370422 4.89 51.463
16 Affx-87347975 36384760 4.89 51.474
16 Affx-87460117 36398422 4.89 51.474
16 Affx-87335154 36454823 4.896 51.49
16 Affx-87675278 36562517 4.898 51.531
16 Affx-87058446 36619526 4.902 51.552
16 Affx-87423081 36711222 4.902 51.553
16 Affx-87419531 36841152 4.905 51.556
16 Affx-87221133 36891599 4.908 51.575
16 Affx-87697146 36983031 4.91 51.588
16 Affx-87739645 37076573 4.913 51.604
16 Affx-87308706 37085492 4.924 51.617
16 Affx-87361904 37112245 4.929 51.624
16 Affx-87093106 37148462 4.932 51.627
16 Affx-87262193 37191447 4.933 51.631
16 Affx-87388827 37326404 4.936 51.642
16 Affx-87299522 37365952 4.938 51.648
16 Affx-87735619 37396826 4.938 51.649
16 Affx-87646349 37431010 4.95 51.65
16 Affx-87536135 37447172 4.951 51.651
16 Affx-87643607 37471236 4.953 51.66
16 Affx-87227610 37492519 4.954 51.664
16 Affx-87646291 37548586 4.964 51.684
16 Affx-87554323 37642095 4.967 51.691
16 Affx-87041971 37681056 4.969 51.702
16 Affx-87485974 37685546 4.973 51.731
16 Affx-87239518 37690500 4.974 51.737
16 Affx-87691620 37723209 4.978 51.745
16 Affx-87262471 37845287 4.98 51.748
16 Affx-86918448 37846943 4.98 51.749
16 Affx-87330195 37915319 4.984 51.756
16 Affx-87511003 37935912 4.987 51.76
16 Affx-87141111 37944994 4.987 51.76
16 Affx-87002822 37969906 4.99 51.761
16 Affx-87368320 37980082 4.99 51.762
16 Affx-87754622 37990088 4.99 51.762
16 Affx-87026138 38066134 4.996 51.771
16 Affx-87794545 38090288 5 51.777
16 Affx-87046036 38137766 5.002 51.78
16 Affx-87294744 38138943 5.009 51.792
16 Affx-87187704 38189818 5.011 51.8
16 Affx-87433699 38231900 5.015 51.81
16 Affx-87677137 38267284 5.024 51.821
16 Affx-87047910 38302255 5.029 51.828
16 Affx-87206242 38327630 5.031 51.835
16 Affx-87233314 38357950 5.031 51.835
16 Affx-87241736 38364031 5.036 51.842
16 Affx-87799488 38371249 5.036 51.848
16 Affx-87054158 38378668 5.038 51.85
16 Affx-87054156 38384259 5.039 51.856
16 Affx-87140885 38445264 5.043 51.878
16 Affx-87819221 38473615 5.045 51.885
16 Affx-86951963 38507180 5.046 51.891
16 Affx-87170055 38528280 5.047 51.894
16 Affx-87331932 38550786 5.049 51.906
16 Affx-87442829 38630482 5.053 51.928
16 Affx-87010632 38657648 5.054 51.95
16 Affx-87316329 38673541 5.057 51.959
16 Affx-86987783 38693002 5.061 51.983
16 Affx-86906269 38742692 5.064 51.998
16 Affx-87814799 38769721 5.068 52.03
16 Affx-87050263 38771179 5.068 52.03
16 Affx-87638418 38860480 5.071 52.084
16 Affx-87023529 38868792 5.073 52.154
16 Affx-87534632 38873625 5.075 52.161
16 Affx-87639109 38875973 5.075 52.166
16 Affx-87446852 38881048 5.078 52.172
16 Affx-87043536 38922079 5.08 52.183
16 Affx-87199405 39002120 5.086 52.202
16 Affx-87427260 39064164 5.092 52.227
16 Affx-87100521 39236762 5.092 52.257
16 Affx-87074034 39316849 5.092 52.269
16 Affx-86918169 39344592 5.098 52.334
16 Affx-87174561 39466916 5.101 52.411
16 Affx-87342368 39491723 5.103 52.421
16 Affx-87774413 39521293 5.103 52.423
16 Affx-87518500 39530114 5.11 52.464
16 Affx-87074881 39580692 5.114 52.538
16 Affx-87546597 39672195 5.115 52.552
16 Affx-87457542 39709941 5.118 52.585
16 Affx-87068590 39727891 5.119 52.593
16 Affx-87819162 39779458 5.121 52.628
16 Affx-87151319 39780263 5.122 52.631
16 Affx-87626593 39836131 5.126 52.659
16 Affx-87355094 39911126 5.136 52.668
16 Affx-87044459 39914918 5.139 52.698
16 Affx-87029913 39948834 5.139 52.706
16 Affx-87136628 40219569 5.146 52.725
16 Affx-87275861 40219994 5.146 52.725
16 Affx-87275858 40236655 5.147 52.726
16 Affx-87449786 40252313 5.148 52.726
16 Affx-87763182 40253082 5.148 52.727
16 Affx-87071185 40266838 5.152 52.752
16 Affx-87566875 40368305 5.155 52.792
16 Affx-87386740 40379673 5.164 52.818
16 Affx-86912654 40397106 5.2 52.842
16 Affx-87227122 40422152 5.201 52.857
16 Affx-86938559 40438751 5.213 52.908
16 Affx-87771921 40519386 5.215 52.927
16 Affx-86913153 40553090 5.217 52.934
16 Affx-87196076 40703802 5.221 52.946
16 Affx-87322533 40850835 5.225 52.966
16 Affx-87752933 40862790 5.227 52.974
16 Affx-87635561 40878294 5.232 52.995
16 Affx-86926794 40878675 5.232 52.995
16 Affx-87703056 40910622 5.24 53.102
16 Affx-87010484 40925182 5.241 53.116
16 Affx-87445567 40957271 5.241 53.124
16 Affx-86915770 41029532 5.246 53.147
16 Affx-87198262 41080497 5.248 53.193
16 Affx-87740542 41111958 5.251 53.231
16 Affx-87242051 41122883 5.251 53.234
16 Affx-87180329 41161032 5.259 53.28
16 Affx-87742018 41184899 5.261 53.298
16 Affx-87547650 41398869 5.268 53.368
16 Affx-87328614 41671409 5.343 53.465
16 Affx-87328613 41704985 5.344 53.478
16 Affx-87767528 41721597 5.344 53.479
16 Affx-87049967 41787539 5.347 53.487
16 Affx-87286208 41943232 5.349 53.513
16 Affx-87554468 42042905 5.356 53.576
16 Affx-87444982 42315470 5.358 53.593
16 Affx-87794887 42390789 5.391 53.606
16 Affx-87268863 42589372 5.889 53.64
16 Affx-87700659 42649939 5.89 53.658
16 Affx-87118679 42687746 5.892 53.677
16 Affx-87290471 42776382 5.896 53.718
16 Affx-87020384 43118669 5.901 53.76
16 Affx-87159350 43201780 5.903 53.776
16 Affx-86904487 43373018 5.905 53.778
16 Affx-87582586 43428465 5.906 53.785
16 Affx-87173763 43465967 5.906 53.786
16 Affx-87295800 43544719 5.908 53.79
16 Affx-87035729 43571269 5.913 53.821
16 Affx-86905446 43574403 5.913 53.821
16 Affx-87650017 43604280 5.914 53.825
16 Affx-87374852 43614564 5.914 53.825
16 Affx-87284105 43646860 5.914 53.826
16 Affx-87239027 43682549 5.916 53.831
16 Affx-87760330 44008864 5.925 53.868
16 Affx-87682587 44147507 5.927 53.9
16 Affx-87333909 44158237 5.932 53.917
16 Affx-86982457 44277718 5.932 53.923
16 Affx-87062663 44514252 5.932 53.943
16 Affx-86918216 44690291 5.935 53.978
16 Affx-87322056 44724695 5.938 53.992
16 Affx-87737668 44843391 5.94 54.017
16 Affx-87759315 44857961 5.94 54.053
16 Affx-87329107 44862376 5.94 54.053
16 Affx-86914230 44952520 5.951 54.124
16 Affx-87320214 45108199 5.955 54.152
16 Affx-86961710 45108527 5.955 54.153
16 Affx-87062751 45111762 5.958 54.158
16 Affx-87388419 45182412 5.959 54.172
16 Affx-86913547 45186576 5.959 54.173
16 Affx-87304073 45247431 5.961 54.184
16 Affx-87224490 45267890 5.961 54.184
16 Affx-87481768 45268587 5.961 54.186
16 Affx-86954089 45286050 5.963 54.188
16 Affx-87046229 45294837 5.963 54.191
16 Affx-87726315 45302222 5.963 54.201
16 Affx-87435054 45314318 5.963 54.201
16 Affx-87270156 45330924 5.968 54.211
16 Affx-87702102 45332358 5.974 54.223
16 Affx-87360532 45352774 5.98 54.231
16 Affx-86899741 45394114 5.985 54.232
16 Affx-87659399 45437387 5.987 54.246
16 Affx-87628625 45461326 6.019 54.257
16 Affx-86978879 45543292 6.023 54.266
16 Affx-87268716 45741064 6.031 54.298
16 Affx-87029248 45741822 6.031 54.299
16 Affx-87534229 45755645 6.036 54.381
16 Affx-86950197 45858886 6.038 54.417
16 Affx-87812443 45898875 6.041 54.44
16 Affx-87544496 46003041 6.044 54.47
16 Affx-87782514 46242033 6.048 54.483
16 Affx-87782515 46242552 6.049 54.484
16 Affx-87171362 46354652 6.19 54.519
16 Affx-87074358 46356147 6.191 54.52
16 Affx-87031371 46529077 6.195 54.531
16 Affx-87374705 46535441 6.195 54.532
16 Affx-87128734 46544536 6.195 54.542
16 Affx-87625735 46594208 6.195 54.551
16 Affx-86977069 46688062 6.198 54.573
16 Affx-87620334 46725870 6.2 54.591
16 Affx-87354257 46726000 6.2 54.593
16 Affx-87698663 46733394 6.205 54.608
16 Affx-87090609 46738422 6.205 54.609
16 Affx-87688602 46876685 6.271 54.631
16 Affx-87657172 46917959 6.273 54.652
16 Affx-86988070 46996209 6.274 54.652
16 Affx-87170160 47078705 6.274 54.653
16 Affx-87595419 47111415 6.274 54.661
16 Affx-87466985 47111794 6.274 54.661
16 Affx-87595418 47119149 6.274 54.662
16 Affx-87222913 47131413 6.275 54.663
16 Affx-87014327 47158840 6.278 54.68
16 Affx-87290997 47217899 6.28 54.73
16 Affx-87204391 47256673 6.283 54.747
16 Affx-87787658 47256977 6.283 54.751
16 Affx-87775814 47285499 6.285 54.767
16 Affx-87624860 47415916 6.291 54.794
16 Affx-87008287 47496608 6.294 54.835
16 Affx-87151334 47558939 6.335 54.846
16 Affx-87328326 47676743 6.996 54.868
16 Affx-87038831 47697493 6.998 54.868
16 Affx-86930966 47707047 6.998 54.869
16 Affx-87372727 47713203 7 54.879
16 Affx-87403250 47759398 7.005 54.958
16 Affx-87287881 47828024 7.009 54.962
16 Affx-86941958 47869204 7.01 54.962
16 Affx-87338057 47898522 7.01 54.964
16 Affx-87305998 47944479 7.011 54.969
16 Affx-86974802 47958828 7.011 54.976
16 Affx-87810353 47974994 7.012 54.985
16 Affx-87734138 48091773 7.013 54.997
16 Affx-87051428 48092316 7.013 55.003
16 Affx-87783086 48131050 7.019 55.028
16 Affx-86973558 48151336 7.019 55.031
16 Affx-87079637 48186286 7.022 55.072
16 Affx-86975415 48234711 7.026 55.121
16 Affx-87661515 48353589 7.03 55.196
16 Affx-87661517 48354496 7.03 55.196
16 Affx-87173181 48425329 7.037 55.235
16 Affx-86977934 48571207 7.038 55.239
16 Affx-87415245 48587563 7.039 55.244
16 Affx-87167946 48632799 7.043 55.252
16 Affx-87022298 48671132 7.043 55.252
16 Affx-87804689 48671648 7.043 55.253
16 Affx-87293514 48676300 7.044 55.261
16 Affx-87293515 48676730 7.044 55.261
16 Affx-87274559 48710618 7.049 55.273
16 Affx-87111006 48953971 7.056 55.291
16 Affx-87045021 48984824 7.057 55.292
16 Affx-87580588 48987490 7.057 55.292
16 Affx-87293183 48997275 7.057 55.293
16 Affx-87423617 48997832 7.057 55.293
16 Affx-87423614 49006229 7.062 55.306
16 Affx-87338746 49092734 7.065 55.325
16 Affx-87812753 49143135 7.068 55.345
16 Affx-87282699 49152522 7.07 55.376
16 Affx-87449724 49210583 7.078 55.397
16 Affx-87090679 49258515 7.08 55.402
16 Affx-86912225 49477440 7.084 55.412
16 Affx-87085138 49490938 7.085 55.427
16 Affx-87755785 49719309 7.092 55.466
16 Affx-87163722 49720205 7.092 55.466
16 Affx-87652578 49735789 7.093 55.466
16 Affx-87643232 49751852 7.093 55.467
16 Affx-87615594 49859043 7.1 55.482
16 Affx-87419671 49926520 7.1 55.487
16 Affx-87200002 50017862 7.101 55.494
16 Affx-87656456 50069562 7.103 55.498
16 Affx-87222855 50071953 7.11 55.52
16 Affx-87545179 50221182 7.116 55.562
16 Affx-87794762 50239195 7.117 55.563
16 Affx-86978554 50257495 7.12 55.594
16 Affx-87031313 50332667 7.123 55.616
16 Affx-86915782 50439849 7.123 55.654
16 Affx-87437273 50464890 7.123 55.654
16 Affx-87675599 50490877 7.124 55.694
16 Affx-87163102 50533664 7.131 55.7
16 Affx-86935661 50574664 7.144 55.724
16 Affx-87733357 50593306 7.145 55.737
16 Affx-87494218 50612898 7.145 55.738
16 Affx-87625347 50637899 7.146 55.744
16 Affx-87299714 50655351 7.148 55.756
16 Affx-87458769 50680783 7.15 55.788
16 Affx-87724063 50726784 7.15 55.793
16 Affx-87206661 50811615 7.155 55.818
16 Affx-87066991 50871815 7.167 55.843
16 Affx-87610738 50950275 7.167 55.848
16 Affx-87196964 50981423 7.171 55.892
16 Affx-86908061 51406041 7.172 55.91
16 Affx-86914392 51406194 7.172 55.912
16 Affx-87250797 51538657 7.175 55.933
16 Affx-87028473 51715644 7.175 55.937
16 Affx-86916036 51828198 7.178 55.942
16 Affx-87168235 51841792 7.182 55.966
16 Affx-87200872 51880413 7.184 55.97
16 Affx-87140292 52244686 7.188 56.029
16 Affx-87246410 52262205 7.189 56.031
16 Affx-87594057 52461325 7.189 56.036
16 Affx-87787820 52479168 7.203 56.057
16 Affx-87725525 52583098 7.206 56.072
16 Affx-86974612 52609498 7.207 56.088
16 Affx-87202351 52917712 7.218 56.106
16 Affx-87735937 52939774 7.218 56.107
16 Affx-87430753 53178553 7.223 56.13
16 Affx-87289111 53299228 7.227 56.158
16 Affx-86917393 53676081 7.23 56.205
16 Affx-87371505 53685110 7.242 56.233
16 Affx-87039287 53903926 7.245 56.287
16 Affx-87342260 54207268 7.248 56.328
16 Affx-87342261 54207315 7.248 56.328
16 Affx-86934212 54893195 7.25 56.345
16 Affx-86950690 54950418 7.251 56.361
16 Affx-86918563 54998653 7.252 56.378
16 Affx-87695312 55019416 7.252 56.378
16 Affx-87290999 55155877 7.256 56.39
16 Affx-87009611 55212370 7.256 56.402
16 Affx-87813220 55669162 7.263 56.467
16 Affx-87665666 55866510 7.264 56.486
16 Affx-87620552 56144191 7.264 56.489
16 Affx-87301558 56403419 7.268 56.517
16 Affx-87151174 56831954 7.269 56.56
16 Affx-87291152 57338932 7.272 56.587
16 Affx-87191812 57543078 7.275 56.61
16 Affx-87589281 58312237 7.277 56.625
16 Affx-86914415 58549981 7.28 56.629
16 Affx-87210805 59064329 7.285 56.637
16 Affx-87777330 59736292 7.286 56.637
16 Affx-87024137 59895326 7.288 56.65
16 Affx-87593609 59967973 7.288 56.65
16 Affx-86978847 60255541 7.289 56.652
16 Affx-87095509 60521301 7.294 56.663
16 Affx-87666762 60697569 7.294 56.667
16 Affx-87623412 60796617 7.297 56.676
16 Affx-87358918 60911265 7.297 56.678
16 Affx-87760028 61076004 7.297 56.685
16 Affx-87259513 61246822 7.3 56.693
16 Affx-87340826 61516323 7.304 56.702
16 Affx-87336342 61907569 7.308 56.713
16 Affx-87457205 62016212 7.31 56.735
16 Affx-86904471 62421344 7.31 56.76
16 Affx-87228089 62479996 7.311 56.762
16 Affx-87402124 62580554 7.311 56.771
16 Affx-87523315 62646194 7.313 56.788
16 Affx-87386155 62670306 7.317 56.797
16 Affx-87811667 62730471 7.318 56.821
16 Affx-87248613 62739150 7.324 56.839
16 Affx-87293320 62905548 7.332 56.866
16 Affx-87799810 62973556 7.337 56.888
16 Affx-87536902 63032718 7.339 56.903
16 Affx-87413333 63108723 7.34 56.915
16 Affx-87589265 63137388 7.341 56.915
16 Affx-86912762 63182188 7.348 56.947
16 Affx-87074078 63226152 7.349 56.96
16 Affx-87311706 63260812 7.35 56.975
16 Affx-87315502 63339682 7.35 56.976
16 Affx-87248796 63421474 7.354 56.988
16 Affx-87527589 63467800 7.357 57
16 Affx-87817838 63481393 7.359 57.025
16 Affx-87411338 63555058 7.362 57.05
16 Affx-86912616 63559036 7.363 57.059
16 Affx-87756166 63621734 7.367 57.092
16 Affx-87122955 63682583 7.373 57.13
16 Affx-87246753 63706170 7.375 57.148
16 Affx-87284549 63726011 7.376 57.172
16 Affx-86999914 63765182 7.377 57.227
16 Affx-87291445 63772730 7.378 57.242
16 Affx-87113780 63901988 7.381 57.271
16 Affx-86919672 63935858 7.383 57.345
16 Affx-87325846 63951430 7.386 57.378
16 Affx-87078040 64007037 7.45 57.432
16 Affx-87276100 64224978 7.454 57.459
16 Affx-87057304 64331600 7.457 57.475
16 Affx-87174854 64337243 7.457 57.476
16 Affx-87234197 64396838 7.46 57.502
16 Affx-87667593 64401444 7.46 57.503
16 Affx-86987707 64441789 7.462 57.542
16 Affx-87634185 64503073 7.463 57.57
16 Affx-87346151 64568038 7.467 57.601
16 Affx-87265566 64666417 7.469 57.618
16 Affx-86912755 64678860 7.477 57.674
16 Affx-87351733 64778022 7.485 57.719
16 Affx-87232989 64809146 7.488 57.772
16 Affx-87359449 64837786 7.489 57.781
16 Affx-87669640 64857581 7.494 57.816
16 Affx-87559713 65008162 7.496 57.908
16 Affx-87004005 65032265 7.496 57.916
16 Affx-87689030 65153584 7.499 57.928
16 Affx-87813667 65272658 7.501 57.934
16 Affx-87717226 65285235 7.505 57.952
16 Affx-87762747 65339174 7.506 57.994
16 Affx-87778948 65609660 7.507 58.002
16 Affx-87231448 65815173 7.509 58.016
16 Affx-87117674 65896103 7.511 58.024
16 Affx-87090849 65987564 7.514 58.046
16 Affx-87048651 66041308 7.516 58.058
16 Affx-87126746 66046350 7.518 58.069
16 Affx-87400327 66055579 7.519 58.089
16 Affx-87629844 66081987 7.521 58.103
16 Affx-87071474 66102509 7.524 58.115
16 Affx-87081690 66161104 7.524 58.116
16 Affx-87070848 66179006 7.527 58.156
16 Affx-87161106 66376618 7.53 58.176
16 Affx-87565521 66419675 7.532 58.191
16 Affx-87044799 66567098 7.535 58.239
16 Affx-87114414 66703970 7.538 58.261
16 Affx-87720434 66735849 7.541 58.29
16 Affx-87443082 66817096 7.544 58.329
16 Affx-87366425 66892200 7.545 58.359
16 Affx-87727310 66902794 7.546 58.397
16 Affx-87727311 66903008 7.548 58.418
16 Affx-87059005 67030845 7.55 58.462
16 Affx-87332223 67102858 7.552 58.48
16 Affx-87332222 67109600 7.553 58.504
16 Affx-87750157 67167579 7.556 58.564
16 Affx-86914132 67379283 7.557 58.583
16 Affx-86956252 67432660 7.559 58.612
16 Affx-87619146 67555604 7.559 58.643
16 Affx-87068918 67608185 7.563 58.703
16 Affx-87269922 67649965 7.565 58.744
16 Affx-87024409 67756620 7.567 58.808
16 Affx-87627437 67812484 7.568 58.832
16 Affx-87754156 67841581 7.57 58.839
16 Affx-87323782 67841812 7.57 58.85
16 Affx-87255373 67952982 7.574 58.909
16 Affx-87254702 68098988 7.579 58.968
16 Affx-87020226 68100325 7.58 58.98
16 Affx-87098116 68112517 7.581 58.997
16 Affx-87493190 68149660 7.582 59.008
16 Affx-87366138 68156184 7.583 59.012
16 Affx-87197384 68266306 7.586 59.03
16 Affx-87405645 68299590 7.591 59.039
16 Affx-87267479 68377515 7.593 59.041
16 Affx-86916781 68379330 7.595 59.044
16 Affx-87699445 68379466 7.596 59.044
16 Affx-87630272 68413938 7.6 59.048
16 Affx-87105944 68427868 7.602 59.056
16 Affx-87718975 68431531 7.609 59.062
16 Affx-87718978 68433321 7.61 59.067
16 Affx-87204340 68521081 7.61 59.07
16 Affx-87738341 68600489 7.615 59.082
16 Affx-86992538 68629968 7.617 59.092
16 Affx-86995861 68666829 7.62 59.104
16 Affx-87729580 68793649 7.621 59.113
16 Affx-87427401 68841488 7.625 59.124
16 Affx-87181118 68927482 7.625 59.127
16 Affx-87764376 68952263 7.63 59.136
16 Affx-87277175 69017747 7.635 59.148
16 Affx-86980456 69041982 7.635 59.149
16 Affx-87350972 69105112 7.635 59.15
16 Affx-87723599 69153626 7.636 59.156
16 Affx-87755431 69198772 7.637 59.157
16 Affx-87375688 69356008 7.649 59.166
16 Affx-87364416 69418250 7.652 59.187
16 Affx-87105522 69475999 7.656 59.197
16 Affx-87626670 69560984 7.657 59.206
16 Affx-87803037 69584112 7.66 59.213
16 Affx-87753477 69615678 7.664 59.224
16 Affx-87291478 69698205 7.682 59.245
16 Affx-87211894 69705954 7.682 59.245
16 Affx-87633822 69750285 7.688 59.315
16 Affx-87006598 69757691 7.693 59.328
16 Affx-87540818 69789248 7.697 59.342
16 Affx-87412936 69839628 7.71 59.383
16 Affx-87276710 69839737 7.71 59.383
16 Affx-87034385 69840201 7.71 59.384
16 Affx-87742215 69853559 7.719 59.411
16 Affx-87311421 69854035 7.72 59.411
16 Affx-87545392 69858572 7.722 59.417
16 Affx-87347340 69897411 7.733 59.465
16 Affx-87248855 69953118 7.735 59.486
16 Affx-87113757 69997372 7.738 59.495
16 Affx-87631130 70045193 7.739 59.499
16 Affx-87229276 70114470 7.742 59.52
16 Affx-87542005 70187236 7.743 59.524
16 Affx-87139659 70193094 7.748 59.526
16 Affx-87046753 70285054 7.749 59.533
16 Affx-87816928 70287180 7.754 59.545
16 Affx-87046754 70297782 7.763 59.597
16 Affx-86954355 70298877 7.763 59.601
16 Affx-87330931 70348529 7.765 59.673
16 Affx-87330929 70349538 7.765 59.688
16 Affx-87652855 70402455 7.772 59.753
16 Affx-87615242 70413649 7.777 59.813
16 Affx-87342657 70512854 7.777 59.898
16 Affx-87174713 70514322 7.777 59.898
16 Affx-87772530 70517703 7.78 59.976
16 Affx-87335588 70595885 7.783 60.101
16 Affx-87707162 70828045 7.786 60.197
16 Affx-87000410 70856124 7.788 60.211
16 Affx-87081094 70969613 7.791 60.245
16 Affx-87504303 71060897 7.792 60.256
16 Affx-86913552 71106896 7.797 60.266
16 Affx-86944988 71162050 7.797 60.267
16 Affx-87379006 71176612 7.803 60.289
16 Affx-87368924 71248555 7.806 60.308
16 Affx-87285339 71270231 7.807 60.318
16 Affx-87394610 71308515 7.811 60.351
16 Affx-87676639 71347568 7.812 60.355
16 Affx-87812519 71410595 7.816 60.39
16 Affx-87634735 71500231 7.817 60.404
16 Affx-87349357 71564416 7.818 60.419
16 Affx-86915964 71564590 7.818 60.42
16 Affx-87779482 71793378 7.82 60.474
16 Affx-87633141 71914016 7.826 60.515
16 Affx-87294231 71965603 7.837 60.548
16 Affx-87348199 72444941 7.841 60.573
16 Affx-87138979 72472606 7.846 60.603
16 Affx-87261704 72520717 7.848 60.631
16 Affx-87209123 72524677 7.848 60.631
16 Affx-87553806 72575890 7.85 60.646
16 Affx-86969489 72756115 7.857 60.693
16 Affx-87395881 72831144 7.862 60.709
16 Affx-87524167 72993922 7.866 60.76
16 Affx-86907076 73309256 7.871 60.801
16 Affx-86978987 73425844 7.875 60.829
16 Affx-87656697 73531961 7.877 60.841
16 Affx-87571428 73850600 7.887 60.89
16 Affx-87034380 73856201 7.887 60.897
16 Affx-87814360 73937664 7.887 60.908
16 Affx-87729191 74243475 7.891 60.967
16 Affx-87640178 74445363 7.892 60.983
16 Affx-86905507 74481264 7.893 60.987
16 Affx-87663894 74497899 7.895 61.017
16 Affx-86947216 74499665 7.898 61.047
16 Affx-87134234 74523648 7.901 61.106
16 Affx-87768970 74711281 7.902 61.144
16 Affx-87199089 74883617 7.908 61.209
16 Affx-87459522 74926493 7.91 61.214
16 Affx-86957290 74961189 7.913 61.229
16 Affx-87034041 74990207 7.941 61.253
16 Affx-87764010 75017616 7.942 61.289
16 Affx-86943710 75130230 7.958 61.349
16 Affx-87566509 75152715 7.958 61.35
16 Affx-87302658 75477504 7.963 61.399
16 Affx-87281217 75607122 7.965 61.413
16 Affx-86988029 75746640 7.981 61.498
16 Affx-87033527 76178263 7.983 61.553
16 Affx-86910113 76210863 7.991 61.577
16 Affx-87596121 76344459 7.991 61.593
16 Affx-87293686 76388600 8 61.618
16 Affx-86976326 76836031 8.01 61.67
16 Affx-87549793 76962356 8.014 61.69
16 Affx-86994814 77234767 8.014 61.694
16 Affx-87417634 77299448 8.017 61.711
16 Affx-87099371 77348710 8.052 61.756
16 Affx-87685229 77464588 8.055 61.794
16 Affx-87646986 77480464 8.069 61.833
16 Affx-87285797 77564229 8.078 61.902
16 Affx-87001658 78359531 8.115 61.975
16 Affx-86907500 78370729 8.117 61.975
16 Affx-87315866 78741317 8.124 61.988
16 Affx-86906477 78952233 8.136 62.015
16 Affx-87685246 79119885 8.142 62.036
16 Affx-87073216 79145502 8.363 62.076
16 Affx-86905722 79885198 8.371 62.113
16 Affx-87161582 80008565 8.377 62.132
16 Affx-87169789 80288325 8.431 62.177
16 Affx-87043243 80592740 8.46 62.227
16 Affx-87148144 81220080 8.533 62.275
16 Affx-87298256 81730411 8.569 62.319
16 Affx-87687679 81844268 8.696 62.337
16 Affx-87151318 81908436 8.697 62.34
16 Affx-87454221 81971456 8.786 62.36
16 Affx-87152037 82635288 8.899 62.416
16 Affx-87538915 82640590 8.944 62.448
16 Affx-87567457 82970798 9.148 62.479
16 Affx-87746508 83362680 9.406 62.496
16 Affx-87211672 83394290 9.415 62.498
16 Affx-87170900 83716712 10.12 62.523
16 Affx-86953167 84810439 10.848 62.556
16 Affx-87066767 85737747 11.316 62.568
16 Affx-87282474 86190192 11.966 62.592
16 Affx-86906660 86592626 12.369 62.608
16 Affx-87070393 90513086 13.345 62.622
16 Affx-87168652 90552101 13.925 62.635
16 Affx-87418513 90611063 14.922 62.65
16 Affx-87558036 90860209 16.818 62.67
16 Affx-87030542 91526315 18.449 62.68
16 Affx-87758221 91737930 19.583 62.703
16 Affx-87079068 92265284 21.498 62.713
16 Affx-87452874 92324394 21.878 62.717
16 Affx-87660016 92393620 23.111 62.735
16 Affx-87626610 92557045 24.453 62.779
16 Affx-87073061 92591996 25.162 62.794
16 Affx-87275161 92864117 25.875 62.815
16 Affx-87736418 92944342 26.643 62.834
16 Affx-87112824 93030683 29.641 62.926
16 Affx-87647948 93230617 32.375 63.034
16 Affx-87521415 93786867 37.045 63.189
16 Affx-87667203 94204520 41.102 63.547
16 Affx-87065520 96013562 48.555 63.77
16 Affx-87768481 96175290 48.784 63.949
16 Affx-87624703 96242276 48.825 64.021
17 Affx-86904400 5709968 0 0
17 Affx-87407254 5795461 0.024 0.023
17 Affx-87070964 5859879 0.028 0.095
17 Affx-87802361 5948472 0.035 0.111
17 Affx-87715731 6145468 0.043 0.14
17 Affx-86907557 6276839 0.105 0.987
17 Affx-87058297 6285335 0.105 0.987
17 Affx-87591720 6293307 0.106 0.988
17 Affx-87166813 6299042 0.107 0.993
17 Affx-87029167 6370711 0.137 1.112
17 Affx-87187841 6429735 0.142 1.198
17 Affx-87393954 6566866 0.154 1.267
17 Affx-87247292 6575934 0.163 1.294
17 Affx-87610684 6622066 0.21 1.333
17 Affx-87004360 6637737 0.214 1.359
17 Affx-87190965 6640952 0.22 1.394
17 Affx-87425082 6675559 0.227 1.476
17 Affx-87295350 6675979 0.252 1.546
17 Affx-87018626 6750636 0.258 1.637
17 Affx-87404140 6769762 0.26 1.642
17 Affx-87209015 6791011 0.261 1.642
17 Affx-87440393 7252906 0.271 1.727
17 Affx-87426957 7278182 0.273 1.795
17 Affx-87663551 7339369 0.279 1.824
17 Affx-87641482 7397747 0.284 1.874
17 Affx-87022544 7468695 0.289 1.906
17 Affx-87065759 7492075 0.29 1.907
17 Affx-87441983 7538925 0.291 1.989
17 Affx-87596139 7542930 0.291 1.99
17 Affx-87561982 7618796 0.297 2.052
17 Affx-87450424 7664601 0.304 2.236
17 Affx-87168919 7669264 0.306 2.251
17 Affx-86939032 7941005 0.32 2.569
17 Affx-87018600 8052326 0.326 2.854
17 Affx-86915089 8055931 0.328 2.877
17 Affx-87593708 8068189 0.328 2.881
17 Affx-87746125 8138376 0.329 2.948
17 Affx-87155655 8172919 0.33 2.95
17 Affx-87449142 8217425 0.33 3.001
17 Affx-87052916 8274054 0.333 3.029
17 Affx-87217864 8312982 0.342 3.317
17 Affx-87289235 8504513 0.347 3.395
17 Affx-87110641 8540363 0.35 3.63
17 Affx-87002861 8549848 0.353 3.716
17 Affx-86906508 8605642 0.359 4.018
17 Affx-86942567 8644063 0.362 4.281
17 Affx-86907403 8736678 0.367 4.755
17 Affx-87674071 8809072 0.37 5.028
17 Affx-87273228 8836717 0.376 5.449
17 Affx-87618832 8976467 0.384 5.812
17 Affx-87617060 9120425 0.386 5.978
17 Affx-87809951 9226297 0.389 6.232
17 Affx-87367221 9233609 0.389 6.239
17 Affx-87537058 9261519 0.392 6.376
17 Affx-87120435 9314291 0.394 6.404
17 Affx-87677522 9317157 0.395 6.411
17 Affx-87453813 9336081 0.397 6.507
17 Affx-87430236 9371484 0.401 6.892
17 Affx-87151595 9381180 0.404 7.263
17 Affx-87169425 9431576 0.408 7.535
17 Affx-87678441 9547604 0.414 7.739
17 Affx-86983652 9560478 0.417 7.816
17 Affx-87351430 9567163 0.418 7.832
17 Affx-86978222 9672335 0.422 7.997
17 Affx-87155539 9693793 0.422 8.125
17 Affx-87093921 9741988 0.425 8.48
17 Affx-87342750 9792967 0.426 8.576
17 Affx-87798695 9805504 0.429 8.705
17 Affx-87345932 9835668 0.437 8.866
17 Affx-87624988 9851790 0.439 9.124
17 Affx-86917669 9982396 0.442 9.647
17 Affx-87390947 9997178 0.447 9.968
17 Affx-87086866 10055119 0.448 10.563
17 Affx-87609233 10088651 0.451 10.752
17 Affx-87323968 10153053 0.454 11.176
17 Affx-87754332 10160591 0.457 11.589
17 Affx-87007713 10298225 0.462 12.34
17 Affx-87305115 10304997 0.465 12.352
17 Affx-87189623 10321404 0.47 12.438
17 Affx-87310251 10331629 0.473 12.528
17 Affx-87596429 10385707 0.475 12.579
17 Affx-87238731 10406319 0.476 12.652
17 Affx-87067614 10437853 0.481 12.748
17 Affx-87022153 10742986 0.482 12.824
17 Affx-87171393 10780621 0.488 12.901
17 Affx-87606109 10782806 0.489 12.907
17 Affx-87767665 10786004 0.495 12.957
17 Affx-87014247 10791365 0.496 13.001
17 Affx-87065591 10810127 0.501 13.093
17 Affx-87024743 10926571 0.504 13.18
17 Affx-87203685 10941526 0.506 13.219
17 Affx-87289382 10944004 0.507 13.238
17 Affx-87289383 10951102 0.507 13.254
17 Affx-87632732 10958674 0.51 13.338
17 Affx-87448314 10986787 0.514 13.452
17 Affx-87003550 11033142 0.518 13.546
17 Affx-87003549 11038185 0.522 13.631
17 Affx-87118230 11100129 0.524 13.676
17 Affx-87240295 11101805 0.524 13.729
17 Affx-87047402 11117000 0.527 13.832
17 Affx-87144035 11130533 0.528 13.845
17 Affx-87631450 11222620 0.533 13.93
17 Affx-87031813 11245438 0.536 13.956
17 Affx-87615453 11254579 0.537 14.034
17 Affx-87647984 11258363 0.538 14.123
17 Affx-87214187 11260110 0.541 14.165
17 Affx-87755942 11281225 0.545 14.266
17 Affx-87401181 11286359 0.546 14.4
17 Affx-86939397 11290553 0.547 14.408
17 Affx-86916406 11293533 0.55 14.512
17 Affx-87644670 11367444 0.552 14.876
17 Affx-87370439 11371974 0.553 14.877
17 Affx-87220200 11377711 0.554 15.012
17 Affx-87617628 11425593 0.557 15.223
17 Affx-87068231 11457095 0.559 15.336
17 Affx-87693386 11486518 0.562 15.565
17 Affx-87429731 11530673 0.563 15.723
17 Affx-87186170 11538557 0.567 16.097
17 Affx-87434592 11601999 0.568 16.419
17 Affx-87655784 11622408 0.568 16.558
17 Affx-86908256 11856936 0.573 16.78
17 Affx-87730236 11902606 0.576 16.865
17 Affx-87059407 12039261 0.578 16.928
17 Affx-87604624 12062001 0.58 17.014
17 Affx-87400896 12070433 0.582 17.874
17 Affx-86917782 12147368 0.585 18.141
17 Affx-87462179 12239013 0.586 18.284
17 Affx-87667348 12261694 0.586 18.316
17 Affx-87736687 12295988 0.589 18.85
17 Affx-87053262 12304290 0.591 19.219
17 Affx-86906457 12311464 0.593 19.354
17 Affx-86994384 12561667 0.594 19.491
17 Affx-87290932 12621560 0.597 19.741
17 Affx-87422205 12657620 0.602 20.101
17 Affx-87714455 12702389 0.608 20.244
17 Affx-87626998 12708208 0.611 20.562
17 Affx-87394269 12810738 0.614 20.926
17 Affx-87768252 12831153 0.615 20.98
17 Affx-87448052 12863813 0.682 21.37
17 Affx-87202105 12869289 0.715 21.633
17 Affx-87007944 12898227 0.717 22.059
17 Affx-87469571 13063957 1.282 22.59
17 Affx-87067514 13110172 1.294 22.938
17 Affx-87341282 13399764 1.296 23.217
17 Affx-87771162 13399820 1.297 23.309
17 Affx-87545913 13452420 1.299 23.494
17 Affx-87628283 13494886 1.303 23.741
17 Affx-87535790 13502499 1.303 23.743
17 Affx-87368889 13562965 1.31 23.881
17 Affx-86990747 13563909 1.311 23.95
17 Affx-87049606 13642561 1.312 24.138
17 Affx-87404069 13650151 1.313 24.24
17 Affx-87404070 13650880 1.314 24.325
17 Affx-87239683 13689801 1.318 24.504
17 Affx-87673421 13713586 1.319 24.673
17 Affx-87262059 13735773 1.32 24.794
17 Affx-87563634 13753629 1.388 25.203
17 Affx-87632488 13832034 1.389 25.415
17 Affx-87198164 13850618 1.39 25.505
17 Affx-87003669 13869619 1.393 25.732
17 Affx-87274551 13871656 1.397 25.848
17 Affx-87619476 14018225 1.398 26.312
17 Affx-87457828 14055752 1.399 26.401
17 Affx-86915971 14099408 1.403 26.607
17 Affx-87580594 14121067 1.405 26.86
17 Affx-87039343 14136603 1.412 27.216
17 Affx-87276620 14146979 1.412 27.489
17 Affx-87647798 14483556 1.42 28.076
17 Affx-87678833 14489779 1.42 28.084
17 Affx-86990168 14514628 1.426 28.144
17 Affx-87427088 14522993 1.472 28.261
17 Affx-87725886 14563422 1.476 28.275
17 Affx-87659261 14584501 1.477 28.396
17 Affx-87301220 14603508 1.505 28.505
17 Affx-87221207 14745995 1.508 28.62
17 Affx-87744508 14781518 1.515 28.765
17 Affx-87093512 14795794 1.516 28.841
17 Affx-87689826 14822146 1.52 28.935
17 Affx-87352107 14842266 1.523 28.998
17 Affx-86987146 14858409 1.525 29.103
17 Affx-87715396 14864304 1.527 29.217
17 Affx-87791706 14882564 1.527 29.305
17 Affx-87217469 14884599 1.528 29.546
17 Affx-87215649 14937749 1.531 29.765
17 Affx-86908323 15051559 1.532 29.924
17 Affx-87718096 15074585 1.536 30.727
17 Affx-87324642 15077695 1.537 30.765
17 Affx-87738459 15208266 1.544 31.879
17 Affx-87320733 15235257 1.548 32.043
17 Affx-87626270 15283527 1.552 32.318
17 Affx-87277193 15358915 1.554 32.343
17 Affx-87131696 15385706 1.556 32.484
17 Affx-87528394 15392252 1.562 32.623
17 Affx-87231359 15410431 1.566 32.75
17 Affx-87661070 15412472 1.574 33.003
17 Affx-87099940 15470936 1.577 33.025
17 Affx-87229964 15482617 1.578 33.09
17 Affx-87523228 15568759 1.578 33.254
17 Affx-87665274 15575153 1.581 33.296
17 Affx-87627840 15586851 1.587 33.324
17 Affx-86915656 15599583 1.59 33.369
17 Affx-87333185 15692009 1.593 33.411
17 Affx-87674404 15857110 1.594 33.468
17 Affx-87011798 15869380 1.599 33.582
17 Affx-87312761 16091767 1.603 33.682
17 Affx-87312763 16091865 1.605 33.712
17 Affx-87359932 16116692 1.607 33.729
17 Affx-87239149 16129066 1.614 33.767
17 Affx-87676030 16196002 1.618 33.782
17 Affx-87736070 16217599 1.62 33.812
17 Affx-87383713 16283927 1.622 33.817
17 Affx-87279448 16311727 1.625 33.833
17 Affx-87639238 16336352 1.626 33.839
17 Affx-87147808 16341290 1.631 33.92
17 Affx-87033318 16511696 1.64 34.004
17 Affx-87672828 16588637 1.642 34.086
17 Affx-87702531 16609289 1.645 34.1
17 Affx-87296634 16626447 1.646 34.112
17 Affx-87147930 16635915 1.646 34.113
17 Affx-87224545 16678796 1.648 34.233
17 Affx-87338972 16775482 1.658 34.335
17 Affx-87652126 16877431 1.666 34.472
17 Affx-87709155 16995097 1.668 34.666
17 Affx-87106938 17009128 1.668 34.667
17 Affx-87641033 17014842 1.67 34.772
17 Affx-87029582 17059188 1.672 34.856
17 Affx-87008639 17232967 1.675 35.001
17 Affx-87489550 17240803 1.676 35.131
17 Affx-86973409 17260231 1.68 35.371
17 Affx-87687909 17277195 1.683 35.773
17 Affx-87746662 17290599 1.686 35.974
17 Affx-87217803 17375939 1.689 36.344
17 Affx-87557379 17413354 1.698 37.094
17 Affx-87260655 17492265 1.719 37.415
17 Affx-87190390 17511880 1.722 37.723
17 Affx-87444531 17680092 1.778 37.824
17 Affx-87640845 17741655 1.786 37.878
17 Affx-87592234 17824549 1.788 38
17 Affx-87675872 17887015 1.789 38.103
17 Affx-87356750 17893793 1.79 38.119
17 Affx-87189286 17899777 1.791 38.125
17 Affx-87623949 17907187 1.793 38.196
17 Affx-87225769 18032141 1.798 38.324
17 Affx-87049122 18160608 1.8 38.454
17 Affx-86988350 18189849 1.804 38.504
17 Affx-87692621 18295232 1.806 38.556
17 Affx-87679322 18305240 1.806 38.572
17 Affx-86953561 18338423 1.809 38.681
17 Affx-87458824 18359653 1.814 38.805
17 Affx-87346121 18367322 1.816 38.954
17 Affx-87740327 18389934 1.816 38.989
17 Affx-87589749 18408165 1.817 39.043
17 Affx-87301535 18554075 1.82 39.148
17 Affx-87021837 18608628 1.82 39.259
17 Affx-87689515 18614282 1.826 39.419
17 Affx-87532753 18646070 1.826 39.487
17 Affx-87559756 18658568 1.83 39.571
17 Affx-86974455 18725667 1.833 39.697
17 Affx-87598644 18755138 1.839 39.773
17 Affx-87723074 18828064 1.844 39.941
17 Affx-87775103 18884442 1.847 40.098
17 Affx-87343765 18967652 1.85 40.2
17 Affx-87329561 19224387 1.853 40.29
17 Affx-87332047 19253882 1.859 40.467
17 Affx-87167592 19260306 1.861 40.672
17 Affx-87745471 19353766 1.866 40.906
17 Affx-87603867 19371586 1.87 40.975
17 Affx-87455037 19449101 1.872 41.003
17 Affx-87173380 19450808 1.872 41.016
17 Affx-86907219 19561782 1.877 41.264
17 Affx-87206414 19575878 1.879 41.318
17 Affx-87640626 19575911 1.879 41.318
17 Affx-87640625 19576047 1.879 41.321
17 Affx-86992545 19599394 1.883 41.352
17 Affx-87548289 19614543 1.886 41.465
17 Affx-87153535 19647254 1.888 41.636
17 Affx-87665408 19692693 1.895 41.776
17 Affx-86991208 19746007 1.896 42.024
17 Affx-86927768 19753673 1.9 42.353
17 Affx-86924132 19757684 1.903 42.5
17 Affx-87667406 19828540 1.911 43.206
17 Affx-87011227 20188894 1.918 43.521
17 Affx-87204499 20913028 1.923 43.982
17 Affx-87370321 21117751 1.925 44.304
17 Affx-87774279 21234603 1.928 44.379
17 Affx-87656003 21267521 1.929 44.45
17 Affx-87759575 21280292 1.929 44.45
17 Affx-86904949 21285088 1.933 44.526
17 Affx-87789396 21424052 1.936 44.692
17 Affx-87117953 21885412 1.94 44.817
17 Affx-87559584 22256758 1.941 44.99
17 Affx-87316883 22277837 1.943 45.024
17 Affx-87800521 22292977 1.95 45.131
17 Affx-87350580 22434879 1.953 45.263
17 Affx-87349038 22466782 1.954 45.319
17 Affx-87352605 22515087 1.956 45.342
17 Affx-87203591 22574668 1.956 45.437
17 Affx-87070121 22589571 1.961 45.58
17 Affx-86906813 22607862 1.963 45.715
17 Affx-87254930 22636949 1.965 45.841
17 Affx-87669829 22669042 1.968 46.038
17 Affx-87545341 22968152 1.969 46.128
17 Affx-87329669 22992953 1.969 46.153
17 Affx-87221812 23093812 1.972 46.239
17 Affx-86904724 23116454 1.976 46.372
17 Affx-87132653 23202212 1.979 46.445
17 Affx-87098287 23281151 1.98 46.539
17 Affx-87389807 23355409 1.982 46.711
17 Affx-86916322 23362966 1.984 46.819
17 Affx-87423774 23703089 1.989 47.057
17 Affx-86916364 23768173 1.993 47.162
17 Affx-87283140 24181309 1.995 47.237
17 Affx-87325896 24348399 1.997 47.395
17 Affx-87217192 24698383 2.001 47.639
17 Affx-86962263 24891019 2.002 47.764
17 Affx-87412224 24996851 2.002 47.896
17 Affx-87372244 25018133 2.005 47.954
17 Affx-87404434 25233249 2.009 48.118
17 Affx-87666792 25360576 2.009 48.158
17 Affx-87253007 25419834 2.011 48.234
17 Affx-86931424 25438696 2.011 48.235
17 Affx-87340723 25546557 2.013 48.282
17 Affx-86958189 25588644 2.013 48.289
17 Affx-87744486 25681719 2.016 48.45
17 Affx-87327783 25898835 2.019 48.565
17 Affx-87255461 26091508 2.021 48.661
17 Affx-86907846 26181123 2.024 48.802
17 Affx-87241182 26569430 2.026 48.91
17 Affx-87237327 26708860 2.028 49.043
17 Affx-87281736 26760076 2.032 49.172
17 Affx-87566647 27086432 2.035 49.251
17 Affx-87536433 27239722 2.041 49.415
17 Affx-87318693 27462776 2.045 49.521
17 Affx-86898387 27477613 2.045 49.607
17 Affx-86913234 28144520 2.047 49.677
17 Affx-87797180 28288802 2.049 49.723
17 Affx-87817814 28316530 2.052 49.835
17 Affx-86905871 28401367 2.054 49.924
17 Affx-86902686 28423201 2.061 50.008
17 Affx-87762881 28461463 2.063 50.111
17 Affx-87055691 28821243 2.065 50.216
17 Affx-87811612 29196369 2.065 50.285
17 Affx-87362476 29414680 2.066 50.49
17 Affx-86969290 29564925 2.07 50.661
17 Affx-87698631 29746755 2.074 50.902
17 Affx-86914439 31281672 2.075 51.115
17 Affx-87718837 31386288 2.079 51.193
17 Affx-87412981 31436262 2.082 51.375
17 Affx-87571445 31437884 2.082 51.375
17 Affx-87459592 31544931 2.084 51.523
17 Affx-87746472 37346921 2.086 51.672
17 Affx-87295249 38278279 2.087 51.69
17 Affx-87301652 39312249 2.088 51.725
17 Affx-87276432 39325422 2.088 51.728
17 Affx-87493982 40364552 2.091 51.75
17 Affx-87369931 41292667 2.092 51.785
17 Affx-87742189 41744243 2.094 51.789
17 Affx-87482279 42099144 2.098 51.805
17 Affx-87353981 47357119 2.1 51.832
17 Affx-87070530 47895890 2.102 51.862
17 Affx-87008539 47989080 2.104 51.876
17 Affx-87022333 48046365 2.104 51.882
17 Affx-87301091 48220167 2.105 51.899
17 Affx-86901608 48306703 2.11 51.936
17 Affx-87301268 48753762 2.111 51.947
17 Affx-87578498 49012805 2.116 51.978
17 Affx-87513309 49233498 2.118 52.034
17 Affx-87288269 49252079 2.122 52.073
17 Affx-87310943 49422823 2.127 52.104
17 Affx-87742720 49486372 2.128 52.119
17 Affx-87312780 49837834 2.13 52.154
17 Affx-87281139 49870073 2.132 52.185
17 Affx-87072340 49874313 2.137 52.245
17 Affx-87627374 49915784 2.143 52.367
17 Affx-87214957 49920512 2.146 52.383
17 Affx-87720271 49982900 2.148 52.416
17 Affx-87288833 50007231 2.148 52.434
17 Affx-87632598 50077631 2.148 52.435
17 Affx-86906798 50090495 2.151 52.486
17 Affx-87673422 50182280 2.157 52.56
17 Affx-87367595 50341697 2.163 52.702
17 Affx-87614440 50384544 2.164 52.729
17 Affx-87813419 50464257 2.165 52.741
17 Affx-86995542 50517775 2.166 52.743
17 Affx-87406905 50548605 2.168 52.792
17 Affx-87023703 50617529 2.171 52.819
17 Affx-87424730 50736462 2.173 52.84
17 Affx-86907956 51173258 2.178 52.9
17 Affx-87289037 51208273 2.18 52.927
17 Affx-86978559 51265593 2.181 52.935
17 Affx-86897284 51360612 2.182 52.953
17 Affx-87143914 51473669 2.183 52.989
17 Affx-87722956 51498016 2.186 53.046
17 Affx-87794838 51498908 2.188 53.059
17 Affx-87219247 51553234 2.194 53.157
17 Affx-87063135 51596731 2.2 53.259
17 Affx-87614798 52025927 2.201 53.276
17 Affx-87272559 52046794 2.202 53.277
17 Affx-87500447 52422518 2.202 53.307
17 Affx-87238250 52502080 2.204 53.321
17 Affx-87459926 52613830 2.213 53.407
17 Affx-87347676 52632716 2.213 53.409
17 Affx-87391105 52682088 2.218 53.476
17 Affx-87012637 52683068 2.22 53.483
17 Affx-87391439 52737877 2.22 53.514
17 Affx-87155348 52873214 2.223 53.546
17 Affx-87259128 53033054 2.225 53.606
17 Affx-87134370 53064972 2.228 53.624
17 Affx-87404495 53083921 2.228 53.625
17 Affx-87052781 53123734 2.233 53.666
17 Affx-86918599 53124458 2.233 53.67
17 Affx-87180876 53135446 2.236 53.782
17 Affx-86976211 53158855 2.237 53.868
17 Affx-87053309 53182188 2.24 53.923
17 Affx-87710248 53318199 2.244 54.005
17 Affx-86918468 53352360 2.249 54.116
17 Affx-86972129 53369365 2.25 54.136
17 Affx-87087259 53369864 2.256 54.166
17 Affx-87350260 53369944 2.262 54.197
17 Affx-87317506 53404783 2.262 54.199
17 Affx-87734657 53458437 2.267 54.268
17 Affx-87277620 53470684 2.268 54.293
17 Affx-86991983 53662608 2.345 54.336
17 Affx-87319299 53684567 2.346 54.361
17 Affx-87714224 53712803 2.346 54.374
17 Affx-87350943 53784405 2.35 54.45
17 Affx-87357718 53802484 2.35 54.451
17 Affx-87055819 53990807 2.354 54.554
17 Affx-87623795 54105579 2.356 54.604
17 Affx-86917344 54168488 2.357 54.657
17 Affx-87501967 54186055 2.359 54.715
17 Affx-87753613 54257347 2.366 54.82
17 Affx-87772796 54308041 2.371 54.864
17 Affx-87354173 54472098 2.382 54.962
17 Affx-87013657 55375162 2.384 55.013
17 Affx-87330985 55477248 2.388 55.036
17 Affx-87464295 55540515 2.389 55.037
17 Affx-87414567 55557897 2.389 55.038
17 Affx-87705259 55622951 2.389 55.039
17 Affx-87451641 55688459 2.39 55.047
17 Affx-86966867 55690626 2.39 55.048
17 Affx-87212107 55762625 2.398 55.083
17 Affx-87790021 55763130 2.399 55.094
17 Affx-87464985 55788418 2.402 55.128
17 Affx-87075377 55836809 2.406 55.139
17 Affx-87339158 55841108 2.406 55.139
17 Affx-87419426 55881971 2.409 55.157
17 Affx-87499875 55884477 2.415 55.173
17 Affx-87382115 55896152 2.416 55.188
17 Affx-87662071 55896535 2.488 55.194
17 Affx-87214116 55946836 2.489 55.231
17 Affx-87303612 55964484 2.489 55.237
17 Affx-87679578 56016564 2.491 55.243
17 Affx-86899090 56062298 2.492 55.248
17 Affx-87655657 56193041 2.495 55.265
17 Affx-86908078 56237990 2.497 55.289
17 Affx-86917230 56277035 2.498 55.322
17 Affx-87027920 56286316 2.501 55.355
17 Affx-87672079 56301107 2.506 55.416
17 Affx-87637051 56351310 2.508 55.454
17 Affx-87362514 56593908 2.518 55.609
17 Affx-87120470 56865054 2.519 55.647
17 Affx-87017575 57014416 2.523 55.747
17 Affx-86951438 57137982 2.525 55.78
17 Affx-87776398 57292510 2.526 55.82
17 Affx-87346654 57297585 2.526 55.82
17 Affx-87611860 57302389 2.527 55.826
17 Affx-87030837 57324819 2.53 55.841
17 Affx-87051208 57348784 2.545 55.896
17 Affx-87051211 57352647 2.551 55.925
17 Affx-87051206 57367252 2.553 55.971
17 Affx-87051207 57375191 2.554 55.982
17 Affx-87302558 57376361 2.554 55.982
17 Affx-87682630 57433048 2.559 56.031
17 Affx-87666918 57475384 2.559 56.038
17 Affx-87370778 57597706 2.564 56.068
17 Affx-87562737 57636095 2.569 56.101
17 Affx-87534707 57666603 2.57 56.11
17 Affx-87703289 57688667 2.571 56.113
17 Affx-87575494 57743365 2.576 56.148
17 Affx-87367298 57868783 2.583 56.26
17 Affx-87617414 57998210 2.586 56.313
17 Affx-87745267 58308722 2.616 56.372
17 Affx-86905457 58311241 2.616 56.386
17 Affx-86942718 58329029 2.617 56.389
17 Affx-87491183 58333496 2.617 56.39
17 Affx-87126561 58357159 2.623 56.404
17 Affx-87551110 58363674 2.624 56.405
17 Affx-87292771 58381003 2.625 56.406
17 Affx-87172813 58462466 2.633 56.454
17 Affx-86962353 58670761 2.634 56.486
17 Affx-87294653 58725712 2.637 56.538
17 Affx-87294650 58729743 2.641 56.566
17 Affx-87016668 58760549 2.641 56.569
17 Affx-86999260 58823314 2.643 56.577
17 Affx-87586834 58873847 2.644 56.598
17 Affx-87732756 58964808 2.65 56.63
17 Affx-87429142 58965145 2.65 56.63
17 Affx-87301489 58974557 2.65 56.631
17 Affx-87301483 58994876 2.655 56.675
17 Affx-87585341 58995063 2.663 56.751
17 Affx-87385781 59271518 2.671 56.811
17 Affx-87617491 59305856 2.693 56.875
17 Affx-87525426 59403828 2.761 57.049
17 Affx-87589806 59682839 2.769 57.066
17 Affx-87309431 59682899 2.769 57.085
17 Affx-87305012 59732359 2.769 57.087
17 Affx-87736062 59732455 2.769 57.087
17 Affx-87305013 59739610 2.771 57.087
17 Affx-86991180 59823091 2.772 57.093
17 Affx-87783206 59970133 2.902 57.32
17 Affx-87013434 60014968 2.91 57.341
17 Affx-86908140 60071315 2.914 57.377
17 Affx-87165469 60119242 2.917 57.407
17 Affx-87165467 60122627 2.919 57.416
17 Affx-87446528 60125655 2.921 57.438
17 Affx-87254032 60170677 2.921 57.445
17 Affx-87756973 60220327 2.923 57.465
17 Affx-87628922 60225300 2.925 57.474
17 Affx-87634697 60251746 2.927 57.486
17 Affx-87426108 60266375 2.928 57.495
17 Affx-87047444 60266869 2.93 57.55
17 Affx-87532064 60287799 2.93 57.57
17 Affx-87378427 60312345 2.931 57.582
17 Affx-87138544 60483205 2.935 57.622
17 Affx-87405192 60532590 2.935 57.629
17 Affx-87108692 60607773 2.939 57.651
17 Affx-87707292 60629339 2.941 57.664
17 Affx-87412107 60631521 2.945 57.694
17 Affx-87033592 60633618 2.945 57.694
17 Affx-87661262 60687628 2.946 57.713
17 Affx-87756005 60696685 2.947 57.72
17 Affx-87581841 60751370 2.951 57.739
17 Affx-86917184 60753150 2.951 57.739
17 Affx-87295326 60763699 2.955 57.757
17 Affx-87589207 60880407 2.958 57.788
17 Affx-87748161 60946958 2.961 57.816
17 Affx-87695825 61037623 2.964 57.827
17 Affx-87016034 61095386 2.969 57.859
17 Affx-87601837 61125304 2.971 57.866
17 Affx-87203423 61186570 2.972 57.881
17 Affx-87128878 61306852 2.977 57.903
17 Affx-87771625 61347194 2.979 57.935
17 Affx-87341747 61347447 2.979 57.936
17 Affx-87517834 61476216 2.981 57.957
17 Affx-86905953 61542051 2.985 58.028
17 Affx-87373060 61543379 2.986 58.031
17 Affx-87742357 61601806 2.992 58.053
17 Affx-87314599 61677417 2.996 58.069
17 Affx-87378167 61761166 2.998 58.125
17 Affx-87757375 61806674 2.999 58.125
17 Affx-87326986 61807050 3.006 58.144
17 Affx-87302359 61839004 3.009 58.148
17 Affx-87302360 61843950 3.01 58.15
17 Affx-87799524 61881204 3.013 58.183
17 Affx-87675093 61908935 3.018 58.203
17 Affx-87458223 61988816 3.022 58.253
17 Affx-87797937 62088010 3.027 58.296
17 Affx-86929764 62127081 3.028 58.3
17 Affx-87380422 62155498 3.028 58.3
17 Affx-87669193 62171502 3.032 58.341
17 Affx-86987299 62174710 3.035 58.371
17 Affx-87297551 62333177 3.042 58.425
17 Affx-87042618 62360923 3.042 58.425
17 Affx-87519669 62597991 3.044 58.442
17 Affx-87021687 62656895 3.046 58.46
17 Affx-87021688 62671216 3.051 58.48
17 Affx-87689303 62673229 3.051 58.48
17 Affx-87200746 62788321 3.053 58.52
17 Affx-87079469 62823885 3.056 58.539
17 Affx-87447105 62857902 3.058 58.547
17 Affx-87447106 62858847 3.058 58.547
17 Affx-87413563 62875414 3.06 58.568
17 Affx-87770459 62911919 3.064 58.585
17 Affx-87454989 62918300 3.064 58.586
17 Affx-87775287 62936793 3.07 58.632
17 Affx-87197225 63030934 3.074 58.676
17 Affx-87624085 63099334 3.078 58.707
17 Affx-86974066 63156210 3.082 58.738
17 Affx-87090608 63178421 3.084 58.782
17 Affx-87619122 63181389 3.085 58.783
17 Affx-87396708 63291372 3.088 58.827
17 Affx-87238858 63362481 3.093 58.838
17 Affx-87165660 63406597 3.098 58.863
17 Affx-87446776 63410093 3.1 58.863
17 Affx-87600323 63421838 3.103 58.884
17 Affx-87668580 63448719 3.11 58.91
17 Affx-87115941 63698782 3.11 58.932
17 Affx-86915480 63701911 3.113 58.955
17 Affx-87184819 63702286 3.114 58.955
17 Affx-87316497 63765511 3.115 58.967
17 Affx-87118359 63777383 3.119 58.97
17 Affx-87799111 63778519 3.12 59.014
17 Affx-86999766 63841316 3.121 59.02
17 Affx-87640736 63874997 3.124 59.032
17 Affx-87232428 63910639 3.131 59.064
17 Affx-87618142 63980949 3.132 59.066
17 Affx-87123256 64220396 3.137 59.089
17 Affx-87208763 64244156 3.139 59.1
17 Affx-87248834 64271297 3.142 59.121
17 Affx-87166313 64304978 3.144 59.139
17 Affx-87479256 64391206 3.152 59.16
17 Affx-86915437 64417431 3.152 59.164
17 Affx-87018774 64483479 3.153 59.164
17 Affx-87151156 64540264 3.153 59.169
17 Affx-87619334 64562052 3.153 59.172
17 Affx-87238988 64679084 3.157 59.19
17 Affx-87238992 64683543 3.159 59.199
17 Affx-86965376 64705990 3.16 59.211
17 Affx-86915414 64758049 3.162 59.251
17 Affx-87413539 64836440 3.168 59.265
17 Affx-87512136 64921603 3.174 59.278
17 Affx-87599124 64922665 3.175 59.279
17 Affx-87485047 65017496 3.176 59.288
17 Affx-86901477 65069884 3.178 59.304
17 Affx-87815519 65074737 3.186 59.351
17 Affx-87291336 65074824 3.186 59.352
17 Affx-87204680 65186937 3.198 59.396
17 Affx-87009852 65204487 3.208 59.43
17 Affx-87437133 65254548 3.211 59.455
17 Affx-87437132 65257796 3.213 59.456
17 Affx-87591987 65261715 3.215 59.468
17 Affx-87591990 65283323 3.216 59.48
17 Affx-87677132 65291658 3.22 59.486
17 Affx-87529066 65297493 3.221 59.494
17 Affx-87202333 65310227 3.223 59.512
17 Affx-87734377 65323482 3.225 59.514
17 Affx-87768265 65433821 3.226 59.529
17 Affx-87540687 65437777 3.23 59.54
17 Affx-86912439 65540258 3.231 59.556
17 Affx-87019278 65580331 3.236 59.593
17 Affx-87600765 65731528 3.241 59.629
17 Affx-87007942 65880226 3.246 59.692
17 Affx-87660577 65906051 3.249 59.715
17 Affx-87384415 65933932 3.25 59.728
17 Affx-86968842 66022636 3.253 59.793
17 Affx-87418836 66265711 3.256 59.915
17 Affx-87631671 66288064 3.258 59.918
17 Affx-87772244 66311661 3.26 59.923
17 Affx-87132621 66325041 3.263 59.943
17 Affx-87557821 66335774 3.265 59.954
17 Affx-87361045 66494440 3.269 59.983
17 Affx-87201290 66628586 3.273 59.996
17 Affx-86933754 66641363 3.273 59.998
17 Affx-87515461 66962768 3.278 60.024
17 Affx-87152329 66985312 3.354 60.064
17 Affx-87612486 67147567 3.359 60.102
17 Affx-87567964 67194858 3.361 60.131
17 Affx-86981634 67252811 3.363 60.149
17 Affx-87457499 67267881 3.421 60.16
17 Affx-87339464 67326840 3.422 60.183
17 Affx-87275974 67341637 3.424 60.208
17 Affx-87630830 67465699 3.431 60.256
17 Affx-87425789 68036842 3.475 60.288
17 Affx-87494901 68101862 3.484 60.306
17 Affx-87427236 68113151 3.486 60.311
17 Affx-87511308 68199202 3.487 60.334
17 Affx-87032065 68260428 3.493 60.391
17 Affx-87236808 68440369 3.505 60.486
17 Affx-87386506 69184494 3.507 60.554
17 Affx-87132914 69464880 3.511 60.622
17 Affx-87662930 69472410 3.512 60.623
17 Affx-87354999 69934337 3.547 60.691
17 Affx-87410645 71976087 3.56 60.76
17 Affx-87339392 72719000 3.581 60.785
17 Affx-87751517 72773339 3.584 60.791
17 Affx-87013304 73837502 3.6 60.824
17 Affx-87521586 74050195 3.603 60.834
17 Affx-87332269 74290751 3.604 60.839
17 Affx-87087516 74374120 3.617 60.852
17 Affx-87612134 74534828 3.635 60.864
17 Affx-87749268 74621395 3.655 60.869
17 Affx-87111967 75195042 3.659 60.877
17 Affx-87749694 75350149 3.788 60.963
18 Affx-86907016 1988502 0 0
18 Affx-87053643 2356767 0.012 0.171
18 Affx-87587984 2357548 0.013 0.171
18 Affx-87737266 2357815 0.016 0.172
18 Affx-87471958 2431372 0.022 0.185
18 Affx-87428612 2714234 0.025 0.192
18 Affx-87746199 2868296 0.052 0.27
18 Affx-87601786 2896050 0.075 0.39
18 Affx-87727648 3023016 0.075 0.406
18 Affx-87027840 3064408 0.079 0.41
18 Affx-87034376 3122949 0.083 0.473
18 Affx-87034374 3128435 0.9 0.592
18 Affx-86991704 3282445 0.919 0.657
18 Affx-87194882 3287737 0.92 0.658
18 Affx-87076523 3398742 0.921 0.669
18 Affx-87156072 3495104 0.926 0.742
18 Affx-87719182 3521669 0.94 0.817
18 Affx-87601247 3562539 0.946 0.836
18 Affx-87595748 3634623 0.946 0.882
18 Affx-87650205 3700643 0.947 0.959
18 Affx-87054109 3710767 0.948 0.966
18 Affx-87593278 3772691 0.954 0.989
18 Affx-87316387 3775549 0.955 0.99
18 Affx-86911204 3780739 0.967 1.098
18 Affx-87438776 3782058 0.969 1.102
18 Affx-87049304 3866095 0.976 1.142
18 Affx-87299696 3868110 0.977 1.143
18 Affx-87334357 3906765 0.982 1.265
18 Affx-87070795 3916315 0.99 1.401
18 Affx-87543513 4018628 0.996 1.618
18 Affx-87437970 4139843 1 1.676
18 Affx-87231528 4146352 1 1.72
18 Affx-87383925 4148175 1.003 1.764
18 Affx-87364327 4160227 1.005 1.792
18 Affx-87421021 4180070 1.007 1.823
18 Affx-87047760 4328926 1.01 1.923
18 Affx-87141738 4354224 1.012 2.011
18 Affx-87716774 4354269 1.017 2.069
18 Affx-87316156 4387358 1.02 2.136
18 Affx-87158502 4388401 1.02 2.136
18 Affx-87819005 4459158 1.024 2.45
18 Affx-87349342 4462281 1.024 2.451
18 Affx-87586987 4506334 1.026 2.472
18 Affx-86907674 4508171 1.028 2.5
18 Affx-86989825 4566463 1.036 2.636
18 Affx-86957141 4578342 1.036 2.636
18 Affx-87734731 4598499 1.038 2.709
18 Affx-87297865 4619078 1.041 2.77
18 Affx-87706251 4664807 1.045 2.896
18 Affx-87079682 4701347 1.049 3.145
18 Affx-87271294 4958143 1.051 3.248
18 Affx-87055481 4962460 1.053 3.261
18 Affx-87162986 5010401 1.057 3.339
18 Affx-87685107 5091564 1.059 3.383
18 Affx-87508077 5170444 1.06 3.405
18 Affx-86977525 5217813 1.065 3.55
18 Affx-87470704 5221467 1.066 3.579
18 Affx-87458866 5251529 1.071 3.646
18 Affx-86913072 5268606 1.073 3.717
18 Affx-86908145 5268696 1.073 3.718
18 Affx-87462322 5378187 1.078 3.911
18 Affx-87193067 5398203 1.089 3.948
18 Affx-87215995 5434531 1.089 3.95
18 Affx-86935743 5619899 1.097 4.047
18 Affx-87410679 5655192 1.098 4.129
18 Affx-87689664 5700603 1.101 4.23
18 Affx-87755622 5726520 1.103 4.525
18 Affx-87576915 5833201 1.107 4.888
18 Affx-87816025 5853256 1.109 5.103
18 Affx-87176966 5913283 1.112 5.41
18 Affx-87174783 5968096 1.122 5.6
18 Affx-87143715 5984126 1.126 5.764
18 Affx-87318695 6112415 1.134 5.967
18 Affx-87736522 6145476 1.134 5.967
18 Affx-87229887 6174410 1.137 5.984
18 Affx-86965757 6211548 1.139 6.035
18 Affx-87461842 6240384 1.173 6.11
18 Affx-87002154 6253047 1.243 6.258
18 Affx-87226091 6253130 1.243 6.259
18 Affx-87096611 6465943 1.25 6.425
18 Affx-86978736 6529421 1.254 6.737
18 Affx-87677082 6577808 1.255 6.739
18 Affx-87734337 6578794 1.262 6.922
18 Affx-87728427 6719934 1.264 7.071
18 Affx-87198661 6733893 1.265 7.341
18 Affx-87252414 6746029 1.275 7.603
18 Affx-87348366 6834018 1.278 7.917
18 Affx-86913501 6943728 1.281 8.069
18 Affx-87440263 7011081 1.284 8.272
18 Affx-87581983 7109499 1.285 8.523
18 Affx-87034821 7194973 1.287 8.62
18 Affx-87810998 7208806 1.287 8.621
18 Affx-87292667 7243153 1.291 8.872
18 Affx-87139426 7269986 1.293 9.087
18 Affx-87712667 7280253 1.295 9.217
18 Affx-87292691 7288567 1.296 9.402
18 Affx-87815932 7291092 1.298 9.665
18 Affx-87292685 7305862 1.3 9.765
18 Affx-87283316 7322289 1.303 10.051
18 Affx-87683272 7421361 1.31 10.336
18 Affx-87727788 7583018 1.312 10.656
18 Affx-87147837 7585261 1.315 10.696
18 Affx-86911924 7589329 1.319 10.957
18 Affx-87679528 7596586 1.32 10.972
18 Affx-87121439 7598583 1.322 11.003
18 Affx-87015173 7598981 1.328 11.084
18 Affx-87121656 7604640 1.33 11.124
18 Affx-87015483 7606456 1.331 11.158
18 Affx-87232780 7614277 1.332 11.229
18 Affx-87705415 7669193 1.334 11.467
18 Affx-87410870 7673589 1.334 11.492
18 Affx-87273488 7694615 1.337 11.623
18 Affx-87110677 7790860 1.34 11.896
18 Affx-87054734 7811212 1.344 12.522
18 Affx-87676010 7867167 1.345 12.768
18 Affx-87632574 7898537 1.349 13.046
18 Affx-87562692 7917220 1.351 13.277
18 Affx-87664350 7959584 1.352 13.757
18 Affx-87442820 8002985 1.353 14.088
18 Affx-87416195 8029201 1.357 14.961
18 Affx-87139754 8034476 1.359 15.018
18 Affx-87812363 8055923 1.361 15.101
18 Affx-87553532 8092795 1.368 15.279
18 Affx-87236112 8123756 1.37 15.442
18 Affx-86907518 8140144 1.372 15.63
18 Affx-86917013 8140392 1.38 15.927
18 Affx-87427251 8167291 1.385 16.455
18 Affx-87437141 8209176 1.388 16.924
18 Affx-87191841 8243926 1.392 17.911
18 Affx-87660512 8273251 1.393 18.026
18 Affx-87307234 8295334 1.395 18.124
18 Affx-87066203 8354404 1.399 18.431
18 Affx-87755817 8356436 1.402 18.478
18 Affx-87196807 8371489 1.406 18.534
18 Affx-87638475 8378648 1.406 18.534
18 Affx-87209478 8409252 1.409 18.622
18 Affx-87310673 8430862 1.41 18.689
18 Affx-87645720 8456371 1.41 18.691
18 Affx-87653866 8458975 1.41 18.749
18 Affx-87376693 8459318 1.415 18.825
18 Affx-87264749 8501627 1.421 18.925
18 Affx-87010741 8525602 1.424 19.103
18 Affx-87085178 8577448 1.429 19.378
18 Affx-87149193 8649293 1.433 19.669
18 Affx-87630801 8758468 1.435 19.784
18 Affx-87594806 8818254 1.438 19.835
18 Affx-87594805 8823838 1.441 19.862
18 Affx-87120409 8838359 1.441 19.872
18 Affx-87013810 8844211 1.443 19.889
18 Affx-87285601 8946601 1.45 19.948
18 Affx-87375511 8960822 1.451 19.996
18 Affx-87193237 9028216 1.457 20.204
18 Affx-87094381 9028825 1.457 20.204
18 Affx-87474633 9090613 1.462 20.259
18 Affx-87745527 9299289 1.462 20.326
18 Affx-87437860 9306769 1.467 20.481
18 Affx-87745525 9311199 1.467 20.483
18 Affx-87314906 9315828 1.469 20.691
18 Affx-87437858 9318586 1.469 20.698
18 Affx-87115934 9331000 1.47 20.711
18 Affx-87235712 9331552 1.47 20.715
18 Affx-87419810 9350403 1.479 21.107
18 Affx-87254231 9361251 1.482 21.651
18 Affx-87326104 9376675 1.488 21.999
18 Affx-87325523 9499915 1.493 22.11
18 Affx-87237169 9591113 1.497 22.233
18 Affx-87055343 9843839 1.5 22.344
18 Affx-87722614 9856699 1.501 22.367
18 Affx-87779128 9860023 1.503 22.443
18 Affx-87297025 9924218 1.535 22.555
18 Affx-86983435 9941140 1.536 22.558
18 Affx-87773950 9997489 1.537 22.592
18 Affx-87773949 10014194 1.537 22.598
18 Affx-87255486 10066135 1.545 22.687
18 Affx-86977186 10072188 1.545 22.692
18 Affx-87621941 10079603 1.552 22.753
18 Affx-87285991 10271678 1.554 22.827
18 Affx-87641205 10297923 1.554 22.892
18 Affx-86973219 10344201 1.559 23.142
18 Affx-87770645 10363461 1.56 23.164
18 Affx-87709381 10415971 1.563 23.247
18 Affx-87370695 10420071 1.566 23.312
18 Affx-87227890 10562513 1.567 23.397
18 Affx-87646010 10602147 1.569 23.416
18 Affx-87027531 10608830 1.57 23.431
18 Affx-87496135 10617694 1.57 23.46
18 Affx-86917804 10709528 1.574 23.485
18 Affx-86917805 10709604 1.577 23.499
18 Affx-87694005 10728456 1.578 23.523
18 Affx-87024866 10728540 1.579 23.539
18 Affx-87556411 10839841 1.579 23.551
18 Affx-87245323 10851803 1.581 23.576
18 Affx-87298860 10868930 1.585 23.635
18 Affx-87048720 10869671 1.585 23.635
18 Affx-87059196 10970062 1.587 23.681
18 Affx-87038649 10994450 1.589 23.757
18 Affx-87122577 11021696 1.592 23.829
18 Affx-87146824 11073480 1.595 23.86
18 Affx-87581506 11074642 1.595 23.868
18 Affx-87661741 11090012 1.595 23.88
18 Affx-87083648 11090699 1.596 23.892
18 Affx-87674825 11094140 1.599 23.931
18 Affx-87646171 11170639 1.601 23.988
18 Affx-86943103 11181275 1.605 24.044
18 Affx-86918099 11188861 1.607 24.103
18 Affx-87718008 11191787 1.607 24.107
18 Affx-87430893 11222568 1.608 24.214
18 Affx-87779303 11230374 1.608 24.215
18 Affx-86915157 11230429 1.609 24.277
18 Affx-86982805 11289110 1.615 24.455
18 Affx-87650913 11299533 1.619 24.737
18 Affx-87639548 11427067 1.621 24.938
18 Affx-87533763 11480804 1.622 25.158
18 Affx-87635772 11653908 1.625 25.263
18 Affx-86908662 11740946 1.629 25.5
18 Affx-86918337 11852207 1.634 25.756
18 Affx-87587450 11868016 1.635 25.855
18 Affx-87192686 11909327 1.637 26.019
18 Affx-87176298 11985346 1.642 26.249
18 Affx-87378622 12014319 1.658 26.567
18 Affx-87585747 12143512 1.661 26.813
18 Affx-87302207 12149017 1.667 27.258
18 Affx-87095098 12188719 1.671 27.477
18 Affx-87482422 12256100 1.673 27.875
18 Affx-87714966 12339471 1.674 28.196
18 Affx-87300069 12392457 1.676 28.501
18 Affx-87639831 12450837 1.68 28.656
18 Affx-87756760 12527913 1.683 28.964
18 Affx-87380982 12551532 1.737 29.605
18 Affx-87545989 12553898 1.737 29.606
18 Affx-87303317 12567707 1.748 29.763
18 Affx-87353863 12572625 1.822 30.105
18 Affx-87543188 12609105 1.825 30.198
18 Affx-86983373 12619934 1.827 30.237
18 Affx-87688171 12645086 1.834 30.275
18 Affx-87094540 12663017 1.835 30.282
18 Affx-87405224 12696127 1.836 30.291
18 Affx-87264861 12698951 1.837 30.292
18 Affx-87026799 12702505 1.837 30.292
18 Affx-86905093 12703497 1.838 30.298
18 Affx-87565049 12703665 1.838 30.299
18 Affx-87063437 12721952 1.841 30.318
18 Affx-87070098 12867277 1.851 30.385
18 Affx-87231632 12875419 1.852 30.415
18 Affx-87664953 12882651 1.852 30.416
18 Affx-87252813 12893000 1.854 30.42
18 Affx-87214481 12921590 1.855 30.435
18 Affx-87539318 12929387 1.858 30.469
18 Affx-86995390 12952636 1.86 30.506
18 Affx-87204618 12956398 1.863 30.553
18 Affx-87180747 13034271 1.868 30.613
18 Affx-87752371 13097298 1.87 30.665
18 Affx-87683186 13156393 1.872 30.684
18 Affx-87467895 13183104 1.872 30.742
18 Affx-87536907 13203322 1.876 30.828
18 Affx-86916229 13218628 1.879 30.892
18 Affx-87007883 13226870 1.88 30.932
18 Affx-87625585 13238240 1.884 31.064
18 Affx-87357810 13240419 1.884 31.064
18 Affx-87140346 13259466 1.887 31.142
18 Affx-87053286 13283686 1.895 31.217
18 Affx-87736737 13291340 1.897 31.245
18 Affx-87428226 13345644 1.898 31.3
18 Affx-87428223 13351867 1.902 31.321
18 Affx-87274905 13387623 1.905 31.33
18 Affx-87570446 13388752 1.905 31.332
18 Affx-87274887 13393481 1.907 31.333
18 Affx-87411743 13396406 1.913 31.347
18 Affx-87274900 13423257 1.916 31.374
18 Affx-86978939 13450441 1.916 31.376
18 Affx-87189820 13453845 1.918 31.381
18 Affx-87705087 13469268 1.927 31.405
18 Affx-87135116 13469558 1.928 31.408
18 Affx-87705085 13469926 1.93 31.421
18 Affx-87135113 13477674 1.932 31.435
18 Affx-87135119 13496720 1.932 31.439
18 Affx-87550753 13498222 1.934 31.456
18 Affx-87236532 13502618 1.941 31.516
18 Affx-87387128 13503220 1.947 31.611
18 Affx-87091001 13509942 1.953 31.713
18 Affx-87399442 13514719 1.954 31.715
18 Affx-87804027 13519426 1.955 31.734
18 Affx-87033895 13548582 1.96 31.782
18 Affx-87412427 13551390 1.962 31.803
18 Affx-86975157 13556414 1.965 31.827
18 Affx-87792356 13560194 1.97 31.932
18 Affx-87374500 13564284 1.971 31.979
18 Affx-87040896 13583125 1.975 32.003
18 Affx-87003954 13616204 1.977 32.13
18 Affx-87263730 13620230 1.977 32.169
18 Affx-87492773 13629740 1.98 32.258
18 Affx-87041981 13684253 1.986 32.367
18 Affx-87719914 13686560 1.991 32.484
18 Affx-87562017 13811559 2 32.759
18 Affx-86908785 13824587 2.001 32.818
18 Affx-87428254 13828100 2.008 33.005
18 Affx-87209598 13839564 2.013 33.154
18 Affx-87334082 13970482 2.015 33.4
18 Affx-87424104 13990795 2.016 33.475
18 Affx-87198469 14009975 2.018 33.501
18 Affx-87201847 14027892 2.02 33.584
18 Affx-87068966 14088969 2.025 33.652
18 Affx-87166292 14111220 2.027 33.726
18 Affx-87329643 14113519 2.035 33.827
18 Affx-87627613 14136497 2.038 33.892
18 Affx-87125267 14152308 2.041 33.923
18 Affx-87239345 14172710 2.042 33.958
18 Affx-87393990 14192061 2.044 33.989
18 Affx-87686007 14252892 2.047 34.046
18 Affx-87197036 14299946 2.048 34.083
18 Affx-87134193 14326984 2.05 34.119
18 Affx-86944053 14401655 2.053 34.199
18 Affx-87403798 14408366 2.057 34.283
18 Affx-86904784 14429159 2.057 34.287
18 Affx-86913433 14429202 2.058 34.295
18 Affx-87036325 14434530 2.059 34.308
18 Affx-87811747 14446928 2.059 34.321
18 Affx-87094578 14468273 2.059 34.331
18 Affx-87628169 14468413 2.059 34.331
18 Affx-87645174 14472484 2.062 34.353
18 Affx-87364406 14474026 2.064 34.384
18 Affx-87455857 14522222 2.068 34.434
18 Affx-87098179 14575034 2.07 34.474
18 Affx-87551409 14589681 2.071 34.491
18 Affx-87009571 14589936 2.071 34.496
18 Affx-87237855 14590016 2.072 34.498
18 Affx-87237858 14591995 2.075 34.516
18 Affx-86978508 14606191 2.08 34.566
18 Affx-86915567 14734752 2.083 34.617
18 Affx-87575795 14749314 2.085 34.628
18 Affx-87716108 14759101 2.087 34.694
18 Affx-87009600 14835333 2.091 34.735
18 Affx-87771241 15023857 2.092 34.811
18 Affx-87048793 15051070 2.096 34.908
18 Affx-86917379 15079548 2.097 34.967
18 Affx-87303560 15108975 2.098 35.002
18 Affx-87196502 15165465 2.102 35.138
18 Affx-87317974 15257973 2.104 35.171
18 Affx-87510928 15299846 2.104 35.18
18 Affx-87555524 15324534 2.107 35.207
18 Affx-86939369 15324537 2.107 35.209
18 Affx-87512864 15435218 2.112 35.285
18 Affx-87002803 15505892 2.116 35.39
18 Affx-87185928 15530123 2.122 35.43
18 Affx-87814170 15579764 2.125 35.476
18 Affx-87031655 15588202 2.126 35.548
18 Affx-87654039 15626415 2.127 35.612
18 Affx-86981986 15639233 2.129 35.697
18 Affx-87365920 15647661 2.129 35.715
18 Affx-87383024 15780590 2.131 35.735
18 Affx-87031665 15788561 2.134 35.762
18 Affx-87592395 15821706 2.135 35.791
18 Affx-87748027 15846910 2.143 35.832
18 Affx-87314136 15850607 2.145 35.877
18 Affx-87708325 15892488 2.147 35.938
18 Affx-87276309 15937738 2.149 36.103
18 Affx-86975135 15985856 2.152 36.243
18 Affx-87665933 16028457 2.152 36.279
18 Affx-86916839 16099478 2.155 36.363
18 Affx-87568359 16106302 2.2 36.476
18 Affx-86906909 16112043 2.202 36.602
18 Affx-86913255 16112068 2.203 36.679
18 Affx-87197396 16158227 2.206 36.886
18 Affx-86984719 16170275 2.208 36.917
18 Affx-87590323 16378010 2.211 37.131
18 Affx-87754669 16455811 2.214 37.262
18 Affx-86906822 16544399 2.215 37.493
18 Affx-87221450 16669618 2.216 37.623
18 Affx-87774245 16688484 2.217 37.624
18 Affx-87021593 16727782 2.218 37.657
18 Affx-87330268 16914573 2.221 37.703
18 Affx-87744640 16953927 2.223 37.782
18 Affx-86911825 16954919 2.224 37.8
18 Affx-87674216 17061812 2.225 37.818
18 Affx-87650169 17118959 2.235 37.837
18 Affx-87538132 17162635 2.24 37.872
18 Affx-87071537 17202187 2.242 37.894
18 Affx-87300566 17214381 2.243 37.984
18 Affx-87239632 17411792 2.245 38.096
18 Affx-86920523 17452544 2.249 38.186
18 Affx-87376851 17478155 2.251 38.233
18 Affx-87208852 17502064 2.252 38.322
18 Affx-87184916 17529984 2.256 38.415
18 Affx-87746570 17550631 2.258 38.51
18 Affx-87225811 17635300 2.262 38.619
18 Affx-87436599 17976343 2.266 38.786
18 Affx-87058101 17982627 2.266 38.787
18 Affx-86976254 17989868 2.266 38.865
18 Affx-86976965 18028421 2.269 39.069
18 Affx-87626345 18237994 2.269 39.297
18 Affx-86915584 18238272 2.273 39.342
18 Affx-87741238 18254713 2.273 39.35
18 Affx-87623936 18298699 2.278 39.377
18 Affx-87813336 18420744 2.28 39.516
18 Affx-87783484 18440787 2.281 39.544
18 Affx-86907907 18571982 2.287 39.625
18 Affx-87118151 18625691 2.289 39.637
18 Affx-87731422 18717207 2.293 39.682
18 Affx-87300238 18717424 2.294 39.714
18 Affx-87404921 18736425 2.298 39.775
18 Affx-87719115 18770669 2.303 39.946
18 Affx-87331246 18909990 2.306 39.966
18 Affx-87560749 18919082 2.306 39.967
18 Affx-87256379 18925679 2.306 39.993
18 Affx-87767185 19016973 2.308 40.074
18 Affx-87460876 19124766 2.31 40.182
18 Affx-86917546 19166430 2.312 40.286
18 Affx-87221297 19184662 2.313 40.391
18 Affx-87378823 19226153 2.317 40.614
18 Affx-87215584 19326878 2.323 40.805
18 Affx-87189424 19367493 2.355 41.036
18 Affx-87094279 19390971 2.355 41.058
18 Affx-87343978 19517572 2.357 41.41
18 Affx-87292378 19634483 2.358 41.424
18 Affx-87709340 19714292 2.36 41.562
18 Affx-87002052 19738069 2.36 41.573
18 Affx-87320785 19896561 2.367 41.703
18 Affx-86914508 20003371 2.372 41.749
18 Affx-87762355 20063378 2.376 41.827
18 Affx-87762354 20069982 2.381 41.917
18 Affx-87332313 20076068 2.382 41.966
18 Affx-87384709 20149230 2.386 42.11
18 Affx-87684130 20213973 2.391 42.224
18 Affx-86998033 20300966 2.393 42.292
18 Affx-87464576 20323982 2.395 42.324
18 Affx-87673343 20380140 2.395 42.39
18 Affx-87240379 20380212 2.397 42.396
18 Affx-87063487 20515890 2.398 42.525
18 Affx-87179210 20632943 2.399 42.593
18 Affx-87160734 20644838 2.4 42.675
18 Affx-87426246 20829398 2.402 42.812
18 Affx-87651230 21148523 2.404 42.885
18 Affx-87297226 21175852 2.407 42.942
18 Affx-87068825 21270995 2.408 43.08
18 Affx-87048746 21286673 2.409 43.13
18 Affx-87774680 21371162 2.447 43.205
18 Affx-86917146 21474299 2.451 43.323
18 Affx-87651352 21530132 2.529 43.376
18 Affx-87799973 21568520 2.529 43.44
18 Affx-87001595 21686908 2.53 43.674
18 Affx-87373325 21813409 2.53 43.736
18 Affx-87756553 21850717 2.533 43.76
18 Affx-87408608 21867843 2.533 43.836
18 Affx-87194385 21879124 2.533 43.838
18 Affx-87741265 21926346 2.538 43.881
18 Affx-87183598 21941153 2.541 43.917
18 Affx-87252892 21955358 2.545 43.939
18 Affx-87230297 22110458 2.55 44.011
18 Affx-87095802 22125740 2.552 44.031
18 Affx-87302075 22218572 2.556 44.063
18 Affx-87295790 22226216 2.557 44.114
18 Affx-87126284 22318486 2.561 44.146
18 Affx-87585802 22343866 2.566 44.194
18 Affx-87180600 22497234 2.567 44.242
18 Affx-87302221 22557764 2.568 44.266
18 Affx-87235083 22730263 2.57 44.323
18 Affx-87548754 22772333 2.57 44.331
18 Affx-87423936 22786812 2.572 44.352
18 Affx-87423938 22803824 2.574 44.401
18 Affx-87210071 22879207 2.577 44.434
18 Affx-87370167 23016901 2.581 44.508
18 Affx-87258966 23025771 2.581 44.508
18 Affx-87258417 23104578 2.584 44.531
18 Affx-87489826 23293688 2.584 44.554
18 Affx-86918357 23352709 2.588 44.584
18 Affx-86994593 23366755 2.59 44.634
18 Affx-87348316 23368138 2.591 44.635
18 Affx-87337306 23394667 2.597 44.717
18 Affx-87337307 23411398 2.6 44.763
18 Affx-87452715 23413356 2.6 44.764
18 Affx-87256715 23422029 2.6 44.788
18 Affx-87294936 23442411 2.6 44.788
18 Affx-86955757 23468814 2.608 44.849
18 Affx-87674678 23489211 2.611 44.906
18 Affx-87096373 23511645 2.613 45.009
18 Affx-86917358 23614700 2.615 45.087
18 Affx-87053499 23617986 2.616 45.115
18 Affx-87539798 23676361 2.616 45.175
18 Affx-87288055 23892006 2.622 45.273
18 Affx-87004855 24064266 2.625 45.361
18 Affx-87507443 24111863 2.628 45.425
18 Affx-87329823 24168050 2.631 45.47
18 Affx-87814319 24203962 2.636 45.548
18 Affx-87804801 24373236 2.64 45.69
18 Affx-87072330 24416939 2.645 45.752
18 Affx-87092912 24475283 2.651 45.849
18 Affx-87562347 24635854 2.653 45.98
18 Affx-87259647 24644389 2.655 46.081
18 Affx-87135825 24741642 2.657 46.152
18 Affx-87450009 24784080 2.658 46.171
18 Affx-86921747 24805602 2.66 46.195
18 Affx-87309248 24939045 2.669 46.352
18 Affx-87041368 24962598 2.669 46.389
18 Affx-87720953 25104439 2.669 46.39
18 Affx-87042708 25104854 2.669 46.391
18 Affx-87421331 25112944 2.669 46.393
18 Affx-87180693 25138248 2.67 46.403
18 Affx-86895928 25233287 2.67 46.407
18 Affx-87743638 25246345 2.673 46.418
18 Affx-87743631 25247149 2.673 46.419
18 Affx-87212538 25266417 2.682 46.534
18 Affx-87387621 25297381 2.687 46.606
18 Affx-87439024 25334802 2.69 46.65
18 Affx-87326432 25384883 2.703 46.704
18 Affx-87207657 25440512 2.706 46.733
18 Affx-87221566 25475947 2.707 46.737
18 Affx-87655164 25478527 2.709 46.748
18 Affx-87441847 25484209 2.711 46.753
18 Affx-87161276 25490627 2.712 46.76
18 Affx-87758677 25493853 2.714 46.781
18 Affx-87600190 25501851 2.715 46.81
18 Affx-87082553 25537872 2.718 46.834
18 Affx-87022106 25627141 2.724 46.867
18 Affx-87638736 25638682 2.725 46.872
18 Affx-87664994 25717274 2.732 46.91
18 Affx-87459226 25761015 2.733 46.92
18 Affx-86916835 25794827 2.734 46.93
18 Affx-86904674 25817428 2.736 46.941
18 Affx-87376546 25867603 2.737 46.957
18 Affx-86917968 25894462 2.738 46.967
18 Affx-86905397 25895017 2.74 46.988
18 Affx-87737673 25895829 2.74 46.992
18 Affx-87053917 25898138 2.741 47.007
18 Affx-87523686 25921112 2.743 47.04
18 Affx-87217353 25937470 2.744 47.051
18 Affx-87211108 26093065 2.75 47.074
18 Affx-87370714 26093982 2.751 47.075
18 Affx-87370716 26111693 2.754 47.104
18 Affx-87370717 26117769 2.756 47.119
18 Affx-87550819 26189342 2.761 47.152
18 Affx-87387202 26204571 2.762 47.191
18 Affx-87398104 26205366 2.764 47.215
18 Affx-87395365 26209413 2.764 47.222
18 Affx-87619454 26233806 2.767 47.277
18 Affx-87188171 26288842 2.769 47.357
18 Affx-87249331 26307994 2.785 47.523
18 Affx-87571521 26362083 2.791 47.671
18 Affx-87402855 26423085 2.792 47.682
18 Affx-87128658 26425801 2.796 47.708
18 Affx-87433970 26437282 2.797 47.733
18 Affx-87308960 26439784 2.797 47.74
18 Affx-87335690 26448570 2.802 47.808
18 Affx-87304686 26542935 2.803 47.887
18 Affx-87243415 26567880 2.808 47.922
18 Affx-87751585 26611905 2.81 47.933
18 Affx-87321104 26614044 2.813 47.966
18 Affx-87352412 26641816 2.814 47.998
18 Affx-87211013 26738867 2.816 48.021
18 Affx-87238186 26816719 2.816 48.029
18 Affx-87213595 26855418 2.821 48.064
18 Affx-86994267 26859626 2.821 48.064
18 Affx-87202341 26948952 2.826 48.101
18 Affx-87096836 27021964 2.829 48.114
18 Affx-86983723 27042594 2.832 48.141
18 Affx-87631686 27043220 2.836 48.201
18 Affx-87729691 27155301 2.838 48.256
18 Affx-87298478 27162985 2.843 48.283
18 Affx-87647635 27183274 2.843 48.287
18 Affx-87792585 27186252 2.843 48.288
18 Affx-87687932 27266926 2.849 48.349
18 Affx-87377804 27305890 2.854 48.394
18 Affx-87279020 27317626 2.856 48.397
18 Affx-87105329 27342420 2.859 48.412
18 Affx-87646152 27434316 2.864 48.423
18 Affx-87212210 27435608 2.866 48.44
18 Affx-87182506 27454157 2.875 48.454
18 Affx-87182505 27454434 2.875 48.455
18 Affx-87259395 27487720 2.879 48.473
18 Affx-87200199 27534287 2.881 48.485
18 Affx-86999193 27598430 2.883 48.503
18 Affx-87739306 27638004 2.885 48.515
18 Affx-87521526 27839773 2.888 48.527
18 Affx-87440381 27861550 2.888 48.527
18 Affx-87713597 27914732 2.89 48.539
18 Affx-87692212 27960182 2.892 48.559
18 Affx-87628457 27967185 2.892 48.562
18 Affx-87419813 28007927 2.893 48.586
18 Affx-87423949 28050114 2.895 48.605
18 Affx-87203148 28074974 2.9 48.64
18 Affx-87691076 28109141 2.904 48.678
18 Affx-86994619 28178685 2.907 48.728
18 Affx-87771346 28288819 2.907 48.759
18 Affx-87300332 28341938 2.91 48.778
18 Affx-86973209 28487493 2.912 48.794
18 Affx-87765051 28587815 2.915 48.81
18 Affx-87381940 28590522 2.917 48.826
18 Affx-87022387 28640091 2.918 48.838
18 Affx-87027112 28674103 2.922 48.859
18 Affx-87626935 28753068 2.927 48.901
18 Affx-87277700 28773869 2.928 48.921
18 Affx-87770048 28798615 2.932 48.953
18 Affx-87631081 28802659 2.933 49.005
18 Affx-87644234 28806833 2.934 49.006
18 Affx-87714941 28817570 2.941 49.061
18 Affx-86950435 28823775 2.943 49.081
18 Affx-86974867 28849379 2.955 49.105
18 Affx-87432184 28937664 2.955 49.109
18 Affx-87306283 28942581 2.956 49.111
18 Affx-87747827 28976323 2.956 49.111
18 Affx-87012162 29026979 2.956 49.112
18 Affx-87390640 29029676 2.956 49.112
18 Affx-87537017 29046985 2.958 49.114
18 Affx-87105330 29077706 2.971 49.16
18 Affx-87338399 29122597 2.974 49.197
18 Affx-87378060 29304563 2.974 49.198
18 Affx-87378061 29305404 2.974 49.198
18 Affx-87325114 29365091 2.975 49.202
18 Affx-87063673 29401561 2.977 49.374
18 Affx-87165957 29428473 2.982 49.387
18 Affx-87763328 29439293 2.985 49.415
18 Affx-87203961 29505561 2.988 49.43
18 Affx-87095997 29530757 2.988 49.432
18 Affx-87207482 29539218 2.988 49.44
18 Affx-87038906 29574005 2.988 49.441
18 Affx-87521332 29594541 2.99 49.446
18 Affx-87376600 29597917 2.991 49.462
18 Affx-87319927 29611877 3.003 49.513
18 Affx-87024324 29691795 3.024 49.584
18 Affx-87492025 29692644 3.025 49.593
18 Affx-86978072 29733717 3.096 49.623
18 Affx-87627743 29795565 3.1 49.677
18 Affx-86948502 29805741 3.104 49.697
18 Affx-87005889 29862516 3.107 49.742
18 Affx-86984008 29880642 3.108 49.795
18 Affx-87545574 29939974 3.114 49.889
18 Affx-87180269 29948531 3.115 49.904
18 Affx-87769790 30161947 3.117 49.934
18 Affx-87413241 30237402 3.12 49.97
18 Affx-87298760 30255488 3.122 49.982
18 Affx-87729983 30259846 3.123 49.988
18 Affx-87766729 30446104 3.129 50.034
18 Affx-87284660 30480788 3.13 50.04
18 Affx-87407255 30487315 3.132 50.044
18 Affx-87689495 30502083 3.132 50.045
18 Affx-86970974 30516865 3.134 50.045
18 Affx-86970972 30529465 3.14 50.06
18 Affx-87347107 30535755 3.142 50.07
18 Affx-87440070 30553720 3.148 50.084
18 Affx-87668043 30565231 3.148 50.085
18 Affx-87234700 30565356 3.149 50.091
18 Affx-87228797 30571058 3.152 50.11
18 Affx-87113432 30609422 3.154 50.121
18 Affx-87198557 30670216 3.158 50.176
18 Affx-87683943 30793590 3.176 50.273
18 Affx-87620138 30815966 3.178 50.305
18 Affx-87228824 30970804 3.178 50.308
18 Affx-86984488 31015077 3.179 50.31
18 Affx-87508162 31045333 3.182 50.321
18 Affx-87073196 31069711 3.182 50.35
18 Affx-87329956 31100777 3.186 50.388
18 Affx-87134620 31225189 3.189 50.397
18 Affx-87704140 31228700 3.189 50.397
18 Affx-87269134 31230574 3.189 50.398
18 Affx-87407955 31231885 3.189 50.405
18 Affx-87700962 31234295 3.19 50.411
18 Affx-87134616 31236970 3.194 50.472
18 Affx-87704137 31242539 3.211 50.481
18 Affx-87477666 31331042 3.219 50.551
18 Affx-87597446 31500734 3.223 50.599
18 Affx-87754041 31506830 3.225 50.618
18 Affx-87668973 31620120 3.229 50.688
18 Affx-87703235 31707275 3.23 50.703
18 Affx-87126369 31735798 3.233 50.726
18 Affx-87126370 31737502 3.237 50.792
18 Affx-87715537 31747536 3.237 50.795
18 Affx-87528275 32046362 3.244 50.931
18 Affx-87293416 32763041 3.25 51.075
18 Affx-87135746 32865871 3.253 51.172
18 Affx-86912027 33318438 3.259 51.398
18 Affx-87459451 33518900 3.262 51.565
18 Affx-87003543 33781595 3.263 51.737
18 Affx-87608083 34232866 3.267 51.873
18 Affx-86923140 34271091 3.291 51.979
18 Affx-87362645 34483421 3.293 52.015
18 Affx-87249956 35021071 3.294 52.167
18 Affx-87106143 35976773 3.296 52.233
18 Affx-87100474 36581531 3.3 52.44
18 Affx-87084829 38070983 3.304 52.626
18 Affx-86994969 38683744 3.305 52.684
18 Affx-87089949 39928471 3.309 52.863
18 Affx-87766406 40806217 3.311 52.926
18 Affx-87389003 42294405 3.317 53.027
18 Affx-87416243 43714786 3.321 53.072
18 Affx-87413495 44589332 3.327 53.103
18 Affx-87105698 44877843 3.328 53.112
18 Affx-87373106 49613198 3.328 53.12
18 Affx-87082616 49731120 3.331 53.151
18 Affx-87704486 50047083 3.339 53.204
18 Affx-87722775 50281469 3.344 53.239
18 Affx-87422500 50313859 3.346 53.24
18 Affx-87722773 50330284 3.346 53.24
18 Affx-87678657 50348027 3.347 53.24
18 Affx-87730683 50603735 3.347 53.241
18 Affx-87063042 50661249 3.349 53.245
18 Affx-87794658 50733321 3.349 53.245
18 Affx-87361476 50810118 3.349 53.245
18 Affx-87631988 50854148 3.349 53.245
18 Affx-87203683 50866801 3.349 53.246
18 Affx-87287154 51043359 3.35 53.246
18 Affx-87011214 51050313 3.35 53.246
18 Affx-87095273 51065690 3.35 53.246
18 Affx-87659636 51086946 3.35 53.246
18 Affx-87048757 51107396 3.35 53.246
18 Affx-87600898 51491178 3.35 53.246
18 Affx-87445376 51519739 3.351 53.246
18 Affx-87522477 51569673 3.351 53.247
18 Affx-87722620 51820539 3.358 53.312
18 Affx-87291194 51821297 3.358 53.313
18 Affx-87377341 51846568 3.358 53.314
18 Affx-87045634 51880787 3.358 53.314
18 Affx-87167919 52011141 3.358 53.314
18 Affx-87070004 52039599 3.359 53.314
18 Affx-87774064 52111429 3.359 53.314
18 Affx-87004012 52358383 3.359 53.315
18 Affx-87148400 52699778 3.362 53.317
18 Affx-87221669 53581320 3.38 53.422
18 Affx-87818779 53743498 3.381 53.428
18 Affx-87330719 53772257 3.382 53.429
18 Affx-87057778 53928776 3.382 53.432
18 Affx-87003756 54258794 3.395 53.529
18 Affx-87041757 54291164 3.395 53.53
18 Affx-87808108 54308435 3.396 53.538
18 Affx-87081066 54348951 3.396 53.538
18 Affx-87446587 54384097 3.401 53.552
18 Affx-86914036 54454956 3.402 53.558
18 Affx-87310998 54456027 3.408 53.574
18 Affx-87311002 54461380 3.409 53.574
18 Affx-87152237 54469434 3.412 53.605
18 Affx-87120639 54489507 3.416 53.621
18 Affx-87611773 54587325 3.42 53.652
18 Affx-87431199 54613430 3.422 53.686
18 Affx-87152398 54622528 3.425 53.724
18 Affx-87095006 54641031 3.426 53.789
18 Affx-87410238 54743428 3.429 53.823
18 Affx-86994409 54834857 3.43 53.834
18 Affx-87566418 54855431 3.434 53.853
18 Affx-87699479 54856616 3.434 53.856
18 Affx-87091755 55098874 3.462 53.993
18 Affx-87712081 55177922 3.515 54.07
18 Affx-87293385 55250629 3.52 54.095
18 Affx-87323360 55315096 3.522 54.154
18 Affx-87443262 55324748 3.523 54.172
18 Affx-87698907 55387636 3.525 54.259
18 Affx-87582521 55419013 3.53 54.282
18 Affx-87565639 55440659 3.532 54.304
18 Affx-87302448 55443388 3.534 54.316
18 Affx-87543891 55548383 3.536 54.324
18 Affx-87222973 55548514 3.536 54.324
18 Affx-87600074 55602550 3.541 54.352
18 Affx-87658244 55645849 3.567 54.366
18 Affx-86918550 55871276 3.836 54.416
18 Affx-87224004 56011089 3.839 54.43
18 Affx-86946346 56072457 3.843 54.459
18 Affx-87494806 56073538 3.843 54.46
18 Affx-87107667 56135697 3.844 54.463
18 Affx-87163040 56142298 3.844 54.464
18 Affx-87369067 56190408 3.848 54.474
18 Affx-87282257 56249301 3.852 54.515
18 Affx-87383834 56296384 3.853 54.518
18 Affx-87664741 56298084 3.853 54.518
18 Affx-87678206 56349513 3.858 54.54
18 Affx-86938330 56388411 3.865 54.552
18 Affx-87674939 56394917 3.881 54.582
18 Affx-87750146 56474520 3.884 54.63
18 Affx-87349536 56512199 3.885 54.639
18 Affx-87349537 56512200 3.886 54.64
18 Affx-87414667 56725732 3.891 54.7
18 Affx-87408186 56775056 3.892 54.74
18 Affx-87046913 56803573 3.904 54.78
18 Affx-87181003 56838096 3.906 54.81
18 Affx-87071685 56967520 3.908 54.851
18 Affx-87710504 57025729 3.91 54.904
18 Affx-86949717 57200261 3.914 54.976
18 Affx-87190629 57206357 3.914 54.976
18 Affx-87472819 57317999 3.914 54.976
18 Affx-87426793 57372057 3.916 54.991
18 Affx-87023892 57469491 3.918 55.036
18 Affx-86989632 57499511 3.919 55.094
18 Affx-87460896 57516754 3.92 55.113
18 Affx-87444774 57549585 3.922 55.136
18 Affx-87291566 57642192 3.931 55.157
18 Affx-87212432 57673566 3.998 55.191
18 Affx-86994659 57677892 3.998 55.191
18 Affx-86912108 57773441 4.007 55.357
18 Affx-87292709 57776463 4.01 55.37
18 Affx-87384517 57865959 4.014 55.392
18 Affx-87101501 58002667 4.016 55.438
18 Affx-87359501 58028882 4.018 55.464
18 Affx-87417908 58037345 4.021 55.48
18 Affx-87339833 58124003 4.026 55.5
18 Affx-87762065 58207967 4.029 55.512
18 Affx-86914799 58230807 4.034 55.528
18 Affx-87360108 58236771 4.035 55.536
18 Affx-86917576 58275525 4.039 55.548
18 Affx-87750259 58284679 4.041 55.564
18 Affx-87376482 58394929 4.042 55.59
18 Affx-87149451 58404411 4.044 55.622
18 Affx-87751318 58444278 4.046 55.632
18 Affx-87613840 58459122 4.046 55.633
18 Affx-86930241 58778790 4.116 55.657
18 Affx-87245978 58811424 4.118 55.67
18 Affx-87384181 58828713 4.119 55.675
18 Affx-87106077 58855086 4.12 55.682
18 Affx-87373890 58855673 4.121 55.683
18 Affx-87229162 58862348 4.122 55.694
18 Affx-87731567 58874245 4.124 55.707
18 Affx-87298867 58920075 4.128 55.742
18 Affx-87291577 58997008 4.13 55.771
18 Affx-87683149 59043777 4.132 55.785
18 Affx-87584947 59103732 4.138 55.849
18 Affx-87639074 59123585 4.14 55.885
18 Affx-87287243 59269591 4.143 55.938
18 Affx-87422728 59297497 4.15 55.997
18 Affx-87508989 59553692 4.152 56.009
18 Affx-87147999 59563426 4.153 56.01
18 Affx-87296763 59568939 4.154 56.025
18 Affx-87316852 59584960 4.155 56.058
18 Affx-87439060 59588192 4.156 56.059
18 Affx-87439062 59589969 4.159 56.105
18 Affx-87053227 59607073 4.161 56.118
18 Affx-86914193 59714519 4.17 56.191
18 Affx-87020794 59750162 4.173 56.212
18 Affx-87062194 59800877 4.175 56.227
18 Affx-87588736 59852019 4.179 56.253
18 Affx-87533281 59975546 4.182 56.322
18 Affx-87779165 60060100 4.185 56.334
18 Affx-87006678 60118249 4.187 56.349
18 Affx-87234666 60492795 4.189 56.362
18 Affx-87792995 60507501 4.193 56.37
18 Affx-87333538 60514857 4.193 56.377
18 Affx-87543118 60575395 4.196 56.384
18 Affx-87624025 60597857 4.198 56.395
18 Affx-87189369 60602556 4.198 56.397
18 Affx-87098944 60658728 4.199 56.403
18 Affx-87528007 60680962 4.199 56.407
18 Affx-87619490 60686988 4.199 56.407
18 Affx-87419857 60797503 4.208 56.438
18 Affx-86916479 60811977 4.211 56.488
18 Affx-87670049 60816384 4.211 56.491
18 Affx-87656657 60847312 4.213 56.493
18 Affx-87653931 60895623 4.215 56.516
18 Affx-87688461 60965238 4.219 56.53
18 Affx-87284647 61064756 4.221 56.545
18 Affx-87255032 61256195 4.222 56.549
18 Affx-87016563 61311216 4.224 56.563
18 Affx-87305226 61357884 4.224 56.568
18 Affx-87736278 61359629 4.226 56.58
18 Affx-87587426 61378753 4.226 56.583
18 Affx-87052957 61379758 4.23 56.618
18 Affx-87650158 61383206 4.23 56.619
18 Affx-87127565 61470746 4.236 56.635
18 Affx-87706529 61927830 4.239 56.643
18 Affx-87656012 61968240 4.239 56.648
18 Affx-87092806 62251373 4.248 56.679
18 Affx-87358551 62274268 4.25 56.699
18 Affx-87626726 62275479 4.258 56.715
18 Affx-87090651 62287100 4.262 56.736
18 Affx-87202005 62307292 4.266 56.759
18 Affx-87579449 62384005 4.269 56.79
18 Affx-87226873 62468568 4.273 56.817
18 Affx-87690330 62621596 4.275 56.856
18 Affx-87424828 62651239 4.278 56.872
18 Affx-87294990 62651331 4.278 56.872
18 Affx-87570168 62659991 4.278 56.873
18 Affx-87338181 62674878 4.278 56.874
18 Affx-87202208 62705703 4.287 56.897
18 Affx-87554748 62719799 4.288 56.906
18 Affx-87120443 62791676 4.292 56.928
18 Affx-86985196 62854165 4.294 56.958
18 Affx-87783340 62876349 4.295 56.967
18 Affx-87224501 62934089 4.3 57.021
18 Affx-87721934 63029578 4.301 57.048
18 Affx-87421981 63037982 4.303 57.092
18 Affx-87214078 63088508 4.305 57.097
18 Affx-87373164 63134792 4.307 57.109
18 Affx-87373166 63140595 4.311 57.184
18 Affx-87704644 63199474 4.316 57.261
18 Affx-87298625 63206349 4.317 57.261
18 Affx-87435971 63220056 4.321 57.287
18 Affx-87012471 63263632 4.326 57.318
18 Affx-87119417 63266989 4.328 57.335
18 Affx-87012470 63269141 4.328 57.336
18 Affx-87404741 63336700 4.332 57.359
18 Affx-87019397 63540881 4.335 57.447
18 Affx-86913236 63561408 4.339 57.504
18 Affx-86918480 63673699 4.341 57.526
18 Affx-87665038 63770934 4.343 57.554
18 Affx-87005654 63776237 4.344 57.574
18 Affx-87204922 63913845 4.345 57.603
18 Affx-87355039 63957650 4.353 57.685
18 Affx-87494988 64003440 4.355 57.706
18 Affx-87717932 64071398 4.358 57.754
18 Affx-87209961 64194503 4.358 57.765
18 Affx-87689394 64288664 4.36 57.834
18 Affx-86913710 64396738 4.361 57.875
18 Affx-87563065 64717210 4.363 57.939
18 Affx-86943480 65027704 4.368 58.022
18 Affx-87315877 65170737 4.37 58.04
18 Affx-86898913 65179318 4.37 58.04
18 Affx-87721646 65189493 4.371 58.04
18 Affx-87144394 65192696 4.372 58.044
18 Affx-87329291 65238234 4.376 58.09
18 Affx-87349538 65316425 4.378 58.099
18 Affx-87661099 65652739 4.382 58.184
18 Affx-87675995 65683687 4.386 58.236
18 Affx-87597117 65707386 4.388 58.273
18 Affx-87657261 66127712 4.392 58.331
18 Affx-87332424 66129462 4.392 58.332
18 Affx-86914201 66131526 4.392 58.332
18 Affx-87757675 66194962 4.392 58.333
18 Affx-87684634 66209227 4.393 58.337
18 Affx-87421886 66256127 4.396 58.346
18 Affx-87630232 66271882 4.398 58.355
18 Affx-87154661 66313214 4.402 58.374
18 Affx-86902213 66339015 4.402 58.378
18 Affx-87560358 66341352 4.403 58.381
18 Affx-87434045 66358309 4.408 58.397
18 Affx-87562703 66392508 4.411 58.426
18 Affx-87093437 66393820 4.416 58.441
18 Affx-86917785 66409941 4.42 58.485
18 Affx-87063631 66486967 4.422 58.512
18 Affx-87720769 66683969 4.426 58.522
18 Affx-87042588 66688034 4.426 58.522
18 Affx-87354613 66711936 4.427 58.523
18 Affx-87396263 66730251 4.429 58.525
18 Affx-87042234 66754108 4.433 58.548
18 Affx-87814729 66756791 4.435 58.554
18 Affx-87394927 66772201 4.436 58.574
18 Affx-87683378 66854705 4.441 58.602
18 Affx-87692686 66926674 4.446 58.632
18 Affx-87781596 67049915 4.461 58.678
18 Affx-87620242 67051149 4.462 58.732
18 Affx-87094772 67061399 4.464 58.794
18 Affx-87189524 67086047 4.504 58.929
18 Affx-87189523 67086620 4.504 58.93
18 Affx-87520597 67108323 4.506 58.94
18 Affx-87468392 67133213 4.543 59.046
18 Affx-87311488 67161611 4.546 59.081
18 Affx-86945124 67397449 4.549 59.138
18 Affx-87742767 67521968 4.549 59.142
18 Affx-87156361 67528236 4.549 59.143
18 Affx-87311959 67533379 4.552 59.163
18 Affx-87683901 67571731 4.56 59.215
18 Affx-87729138 67576050 4.563 59.255
18 Affx-87297931 67583851 4.563 59.255
18 Affx-87006751 67666446 4.564 59.304
18 Affx-87618389 67679528 4.565 59.331
18 Affx-86972900 67758614 4.568 59.367
18 Affx-87632009 67765665 4.57 59.39
18 Affx-87587664 67820904 4.571 59.403
18 Affx-87175823 68129385 4.574 59.427
18 Affx-87307790 68156716 4.574 59.459
18 Affx-87245433 68469418 4.577 59.496
18 Affx-86905355 68633852 4.594 59.552
18 Affx-87485753 68763912 4.594 59.563
18 Affx-87691803 68892927 4.608 59.622
18 Affx-87435052 68986795 4.608 59.625
18 Affx-87209643 69082057 4.609 59.649
18 Affx-86921225 69123005 4.612 59.655
18 Affx-87725746 69220929 4.615 59.684
18 Affx-87330890 69237643 4.616 59.704
18 Affx-87742664 69312589 4.619 59.747
18 Affx-87133440 69392529 4.622 59.824
18 Affx-86944803 69493099 4.625 59.883
18 Affx-87487214 69524142 4.626 59.903
18 Affx-86995595 69547023 4.628 59.915
18 Affx-86951917 69705147 4.631 59.947
18 Affx-87112502 69723752 4.634 60.007
18 Affx-87709923 69750966 4.638 60.089
18 Affx-87588220 69903368 4.643 60.149
18 Affx-87269747 69999622 4.645 60.305
18 Affx-87387737 70131317 4.649 60.355
18 Affx-87027755 70261687 4.651 60.401
18 Affx-87757080 70306856 4.653 60.445
18 Affx-87416488 70503235 4.66 60.498
18 Affx-87261959 70516646 4.665 60.543
18 Affx-87815591 70772621 4.67 60.604
18 Affx-87406786 71137574 4.69 60.649
18 Affx-87416633 71631202 4.693 60.668
18 Affx-87713912 71632521 4.693 60.669
18 Affx-87720483 71655521 4.696 60.68
18 Affx-87072446 71695322 4.7 60.696
18 Affx-87451034 71695345 4.7 60.696
18 Affx-87001403 71718330 4.71 60.714
18 Affx-87379715 71719397 4.71 60.714
18 Affx-87658410 71719955 4.71 60.715
18 Affx-87151370 71786809 4.72 60.735
18 Affx-87245535 71910722 4.724 60.759
18 Affx-87245536 71910760 4.73 60.77
18 Affx-87597626 71933287 4.746 60.786
18 Affx-87258551 71987439 4.754 60.808
18 Affx-87350849 72067603 4.76 60.829
18 Affx-87138944 72146955 4.766 60.844
18 Affx-87711866 72148085 4.766 60.845
18 Affx-87758609 72410772 4.777 60.864
18 Affx-87446580 72423914 4.78 60.871
18 Affx-87240243 72447942 4.78 60.871
18 Affx-87813029 72480489 4.787 60.877
18 Affx-87552886 72550861 4.795 60.897
18 Affx-87283550 72574114 4.795 60.898
18 Affx-87551629 72617456 4.795 60.899
18 Affx-86906411 72643927 4.797 60.903
18 Affx-87636090 72680159 4.812 60.911
18 Affx-87580967 72684149 4.827 60.929
18 Affx-87178620 72755002 4.872 60.949
18 Affx-87801724 72788734 4.94 60.956
18 Affx-87183295 72955233 4.94 60.956
18 Affx-87635705 72980956 4.941 60.961
18 Affx-87059838 73173685 4.986 60.99
18 Affx-86915779 73394536 5.019 61.021
18 Affx-87811279 73795054 5.027 61.06
18 Affx-87243947 73801627 5.029 61.062
18 Affx-86917498 73986586 5.082 61.087
18 Affx-87748896 74446373 5.251 61.126
18 Affx-87122655 74604154 5.29 61.152
18 Affx-87089409 74690368 5.394 61.164
18 Affx-87407348 74925457 5.48 61.179
18 Affx-87637803 75399267 5.546 61.191
18 Affx-87359885 75719610 5.66 61.213
18 Affx-87092662 75912845 5.713 61.223
18 Affx-87136652 75973249 5.764 61.234
18 Affx-87263382 76032995 5.882 61.244
18 Affx-87119350 76100333 5.954 61.258
18 Affx-87097915 76144645 6.014 61.285
18 Affx-87067293 76323350 6.131 61.293
18 Affx-87247868 76805524 6.251 61.303
18 Affx-87265502 76929266 6.423 61.316
18 Affx-87456806 77072266 6.497 61.322
18 Affx-87658083 77211678 6.614 61.33
18 Affx-87544739 77212991 6.701 61.335
18 Affx-86920665 77227640 6.787 61.343
18 Affx-87180494 77227881 6.802 61.344
18 Affx-87180495 77230771 6.807 61.345
18 Affx-87195654 77289285 6.942 61.352
18 Affx-87688515 77412820 6.999 61.355
18 Affx-87256819 77623424 7.375 61.364
18 Affx-87537366 77647738 7.392 61.368
18 Affx-87551331 77733006 7.661 61.37
18 Affx-87538876 77837412 7.833 61.384
18 Affx-87557147 77857420 8.157 61.39
18 Affx-87004960 77973729 9.089 61.41
18 Affx-87488848 78336492 9.475 61.418
18 Affx-87366942 78351607 9.628 61.423
18 Affx-87601031 78374995 9.919 61.431
18 Affx-87653923 78697401 10.813 61.442
18 Affx-87641017 78718321 11.352 61.459
18 Affx-86912985 79351664 12.8 61.474
18 Affx-87491861 79651549 13.286 61.48
18 Affx-87351576 80050023 14.528 61.487
18 Affx-87127574 80236642 15.291 61.503
18 Affx-87099699 80351887 17.315 61.521
18 Affx-86927509 80351965 17.435 61.522
18 Affx-87755434 80526903 19.565 61.562
18 Affx-87204942 80782818 22.641 61.588
18 Affx-87534137 80783368 24.458 61.611
18 Affx-87098350 80857668 28.26 61.699
18 Affx-87310236 81613495 31.675 61.845
18 Affx-87564339 81663186 31.946 61.864
18 Affx-87554471 81675407 32.908 61.88
18 Affx-87703890 81993696 33.403 61.886
18 Affx-87453358 82075166 35.601 62.005
18 Affx-87358470 82572857 44.864 62.407
18 Affx-87686373 82720685 44.895 62.618
18 Affx-86977410 82962922 44.995 62.846
18 Affx-87614636 83002118 45.036 63.043
19 Affx-87137201 397682 0 0
19 Affx-87008762 447160 0.042 0.156
19 Affx-87034271 499874 0.049 0.203
19 Affx-87422435 574566 0.066 0.224
19 Affx-87722691 576413 0.073 0.27
19 Affx-87304130 605365 0.075 0.286
19 Affx-87603799 629929 0.083 0.321
19 Affx-87053937 651885 0.092 0.325
19 Affx-87252484 679079 0.096 0.344
19 Affx-87073493 715665 0.105 0.447
19 Affx-87751865 782806 0.12 0.61
19 Affx-87773527 805776 0.126 0.672
19 Affx-87773531 814948 0.129 0.938
19 Affx-87679149 879226 0.134 1.163
19 Affx-87101752 959208 0.135 1.268
19 Affx-87363696 1050907 0.139 1.333
19 Affx-87278591 1089049 0.142 1.371
19 Affx-87817260 1123614 0.153 1.466
19 Affx-87047385 1144818 0.154 1.491
19 Affx-87704038 1208447 0.155 1.501
19 Affx-87031488 1221545 0.158 1.545
19 Affx-87312125 1247773 0.162 1.591
19 Affx-87727515 1377970 0.164 1.699
19 Affx-87727512 1379762 0.164 1.711
19 Affx-87047033 1392007 0.166 1.815
19 Affx-87294308 1421234 0.173 2.004
19 Affx-87309822 1449703 0.175 2.081
19 Affx-87294389 1509521 0.179 2.35
19 Affx-87424407 1517315 0.18 2.387
19 Affx-87502235 1517605 0.184 2.41
19 Affx-87384335 1597804 0.189 2.463
19 Affx-87594567 1619611 0.198 2.553
19 Affx-86961314 1621493 0.203 2.588
19 Affx-87318747 1622096 0.204 2.593
19 Affx-87652656 1641605 0.204 2.593
19 Affx-86997695 1646896 0.207 2.614
19 Affx-87373752 1712509 0.223 2.668
19 Affx-87113852 1727323 0.226 2.675
19 Affx-87113851 1728081 0.228 2.689
19 Affx-87402920 1740485 0.23 2.738
19 Affx-87318298 1760316 0.231 2.78
19 Affx-87642031 1777320 0.234 2.814
19 Affx-87258218 1785687 0.235 2.878
19 Affx-87690469 1790643 0.238 2.906
19 Affx-87258219 1795068 0.241 3.053
19 Affx-87127175 1801564 0.242 3.054
19 Affx-86957819 1831440 0.255 3.262
19 Affx-87432626 1832708 0.255 3.269
19 Affx-86978085 1837628 0.258 3.287
19 Affx-87697507 1879171 0.26 3.332
19 Affx-87596086 1920236 0.261 3.352
19 Affx-86975567 2001148 0.263 3.399
19 Affx-87619408 2008233 0.265 3.473
19 Affx-87651675 2090662 0.268 3.543
19 Affx-87187374 2172916 0.269 3.553
19 Affx-87670085 2173191 0.271 3.601
19 Affx-86979730 2182076 0.275 3.615
19 Affx-87639181 2193404 0.296 3.702
19 Affx-87448667 2212439 0.302 3.744
19 Affx-87448665 2219991 0.304 3.804
19 Affx-87115267 2237021 0.307 3.846
19 Affx-87549664 2237461 0.312 3.868
19 Affx-87368293 2282152 0.317 3.895
19 Affx-86990148 2282211 0.318 3.902
19 Affx-87190735 2297612 0.322 3.98
19 Affx-87456113 2385000 0.331 4.075
19 Affx-86906796 2394378 0.331 4.098
19 Affx-87726924 2553426 0.335 4.207
19 Affx-87147323 2557946 0.335 4.21
19 Affx-87582001 2576499 0.339 4.386
19 Affx-87204733 2630401 0.352 4.522
19 Affx-87338754 2634464 0.353 4.77
19 Affx-87748618 2765269 0.36 5.321
19 Affx-86905556 2813007 0.364 5.405
19 Affx-87175441 2844632 0.366 5.5
19 Affx-87350298 2864706 0.368 5.598
19 Affx-87342157 2944302 0.369 5.617
19 Affx-87199914 2950520 0.371 5.679
19 Affx-87346125 2981412 0.371 5.723
19 Affx-87775857 2989922 0.372 5.805
19 Affx-87776557 2998828 0.374 5.923
19 Affx-87346822 3000189 0.376 5.955
19 Affx-87459326 3003710 0.376 6.116
19 Affx-87519304 3004066 0.376 6.128
19 Affx-87206819 3053319 0.383 6.342
19 Affx-87141188 3109486 0.387 6.687
19 Affx-87039199 3129301 0.39 7.031
19 Affx-87314884 3200044 0.396 7.46
19 Affx-87623115 3243007 0.396 7.61
19 Affx-87514125 3287886 0.402 7.931
19 Affx-87231268 3386207 0.409 8.25
19 Affx-87341786 3403366 0.413 8.497
19 Affx-87024207 3453798 0.413 8.507
19 Affx-87217257 3564054 0.421 8.922
19 Affx-87581090 3659717 0.425 8.989
19 Affx-87294061 3660871 0.426 8.989
19 Affx-87417170 3739858 0.429 8.995
19 Affx-87059703 3757139 0.433 9.006
19 Affx-87158070 3766322 0.433 9.009
19 Affx-87435282 3793661 0.434 9.014
19 Affx-87783528 3894812 0.436 9.026
19 Affx-86979979 3894909 0.436 9.027
19 Affx-87568863 3951383 0.442 9.041
19 Affx-87703899 3954941 0.444 9.057
19 Affx-87272000 3959505 0.447 9.075
19 Affx-87195115 3984449 0.459 9.175
19 Affx-87774147 4037255 0.462 9.209
19 Affx-87377993 4090618 0.464 9.249
19 Affx-87655827 4091713 0.468 9.281
19 Affx-87293395 4130362 0.472 9.315
19 Affx-87580723 4130570 0.473 9.315
19 Affx-87050557 4152817 0.473 9.339
19 Affx-87050556 4153107 0.473 9.339
19 Affx-87301574 4153629 0.473 9.345
19 Affx-87429203 4153785 0.473 9.345
19 Affx-87150684 4154350 0.473 9.345
19 Affx-87732852 4172594 0.474 9.346
19 Affx-87007604 4253197 0.476 9.359
19 Affx-87062938 4286682 0.477 9.359
19 Affx-87809406 4362895 0.502 9.372
19 Affx-87798551 4426573 0.506 9.406
19 Affx-87424635 4513641 0.512 9.431
19 Affx-87653533 4559094 0.514 9.447
19 Affx-86916690 4626012 0.516 9.456
19 Affx-86914087 4667795 0.52 9.464
19 Affx-87230580 4757502 0.525 9.493
19 Affx-87483504 4761592 0.525 9.494
19 Affx-86913891 4783920 0.527 9.502
19 Affx-87562666 4806554 0.529 9.513
19 Affx-87779323 4837605 0.53 9.527
19 Affx-87779324 4837651 0.53 9.581
19 Affx-86907570 4927609 0.531 9.618
19 Affx-87235803 4936707 0.531 9.625
19 Affx-87768231 4968283 0.533 9.676
19 Affx-87228021 5015412 0.535 9.714
19 Affx-87381713 5015842 0.535 9.717
19 Affx-87737317 5202938 0.546 9.77
19 Affx-87697706 5294512 0.546 9.789
19 Affx-87027381 5294583 0.551 9.806
19 Affx-87053930 5426838 0.553 9.833
19 Affx-87756651 5459376 0.555 9.863
19 Affx-87299597 5473785 0.558 9.879
19 Affx-87081663 5588546 0.563 9.915
19 Affx-87348667 5732668 0.566 9.931
19 Affx-87778340 5745192 0.569 9.986
19 Affx-87081665 5745754 0.57 9.99
19 Affx-87778341 5746895 0.571 9.991
19 Affx-87231093 5789354 0.579 10.016
19 Affx-87503022 5805623 0.579 10.017
19 Affx-87287197 5830661 0.583 10.106
19 Affx-87672373 5878808 0.59 10.239
19 Affx-87015839 6122317 0.595 10.354
19 Affx-87570564 6141242 0.597 10.358
19 Affx-86991123 6203823 0.599 10.374
19 Affx-87683716 6214213 0.599 10.378
19 Affx-87598871 6315678 0.6 10.385
19 Affx-87700911 6364789 0.604 10.427
19 Affx-87386200 6713697 0.607 10.513
19 Affx-87608642 6848346 0.612 10.58
19 Affx-87187115 7341906 0.617 10.772
19 Affx-86906800 7591507 0.618 10.8
19 Affx-87185831 7593324 0.618 10.863
19 Affx-87435597 7627212 0.621 10.971
19 Affx-87536471 7672125 0.622 11.02
19 Affx-87749489 7776500 0.625 11.167
19 Affx-87004501 7785330 0.634 11.421
19 Affx-86995042 7802035 0.638 11.832
19 Affx-87810136 7907942 0.639 12.204
19 Affx-87706466 7908864 0.642 12.464
19 Affx-87383748 8015104 0.646 12.835
19 Affx-87664608 8031986 0.648 13.091
19 Affx-87231262 8037722 0.649 13.585
19 Affx-87313373 8049439 0.655 14.022
19 Affx-87744080 8049543 0.655 14.088
19 Affx-87737125 8121231 0.657 14.159
19 Affx-87432094 8122166 0.659 14.462
19 Affx-87337848 8136055 0.66 14.982
19 Affx-87346954 8277597 0.674 15.863
19 Affx-87027914 8280628 0.676 16.276
19 Affx-87767839 8519850 0.679 17.23
19 Affx-87785669 8721627 0.681 17.935
19 Affx-87621488 8965361 0.685 18.053
19 Affx-86918482 8971728 0.695 18.238
19 Affx-87278987 9048401 0.699 18.398
19 Affx-87675767 9058276 0.704 18.594
19 Affx-87714044 9083505 0.706 18.77
19 Affx-87714045 9084510 0.706 18.806
19 Affx-87650874 9115109 0.725 19.143
19 Affx-87688380 9177217 0.728 19.32
19 Affx-87056330 9211241 0.738 19.781
19 Affx-87375051 9220851 0.738 19.785
19 Affx-86929917 9345590 0.802 19.985
19 Affx-87235686 9384205 0.803 20.175
19 Affx-87017913 9483722 0.805 20.346
19 Affx-87227470 9501659 0.807 20.53
19 Affx-86973749 9628181 0.817 21.001
19 Affx-87236580 9650552 0.865 21.513
19 Affx-87656144 9772492 0.881 21.874
19 Affx-87124101 9784500 0.895 22.474
19 Affx-87522273 10127689 0.911 23.234
19 Affx-87403226 10147808 0.913 23.425
19 Affx-87015293 10186143 0.938 23.627
19 Affx-87352419 10286537 0.941 23.722
19 Affx-87775790 10309556 0.947 23.777
19 Affx-87458793 10309999 0.948 23.889
19 Affx-87150303 10406677 0.951 24.038
19 Affx-87356736 10558187 0.953 24.206
19 Affx-87099994 10620949 0.957 24.238
19 Affx-87366281 10621327 0.959 24.267
19 Affx-87191870 10633513 0.96 24.355
19 Affx-87759166 10661402 0.961 24.399
19 Affx-87239816 10702921 0.965 24.509
19 Affx-87239818 10708103 0.968 24.54
19 Affx-87653398 10739342 0.978 24.625
19 Affx-86926137 10740876 0.978 24.63
19 Affx-87379587 10762522 0.981 24.643
19 Affx-87684638 10835915 0.984 24.698
19 Affx-87149966 10846879 1.077 24.766
19 Affx-87387455 10959998 1.081 24.87
19 Affx-87719476 11066152 1.119 25.014
19 Affx-87258416 11102575 1.122 25.083
19 Affx-87146943 11139771 1.122 25.137
19 Affx-87444388 11147866 1.125 25.17
19 Affx-87111001 11187440 1.128 25.207
19 Affx-87067737 11197803 1.131 25.361
19 Affx-87328241 11217019 1.135 25.425
19 Affx-87162274 11240266 1.137 25.449
19 Affx-87376270 11363407 1.138 25.544
19 Affx-87681495 11446540 1.139 25.706
19 Affx-87681497 11449184 1.14 25.727
19 Affx-87680606 11499406 1.14 25.828
19 Affx-87397170 11529522 1.144 25.954
19 Affx-87552846 11542873 1.144 25.954
19 Affx-87755803 11629679 1.147 26.006
19 Affx-87229630 11667355 1.151 26.156
19 Affx-87277635 11750251 1.16 26.492
19 Affx-87253313 11848934 1.161 26.773
19 Affx-87403520 11927207 1.163 27.117
19 Affx-86917166 11989591 1.165 27.173
19 Affx-86914321 12003043 1.165 27.176
19 Affx-87801757 12010332 1.167 27.225
19 Affx-87066346 12071183 1.17 27.324
19 Affx-87421236 12089903 1.173 27.4
19 Affx-87574299 12122299 1.176 27.45
19 Affx-87281771 12124104 1.178 27.452
19 Affx-87450157 12175395 1.181 27.587
19 Affx-87819180 12201560 1.182 27.595
19 Affx-87527579 12257887 1.184 27.813
19 Affx-87214470 12260937 1.184 27.814
19 Affx-87284276 12268177 1.189 27.964
19 Affx-87042447 12354209 1.189 27.988
19 Affx-87720572 12358255 1.191 28.154
19 Affx-86931507 12410801 1.191 28.281
19 Affx-87059542 12452862 1.193 28.376
19 Affx-87059544 12457141 1.201 28.502
19 Affx-87645400 12522100 1.201 28.619
19 Affx-87353174 12529515 1.202 28.678
19 Affx-87231355 12571255 1.203 28.764
19 Affx-87602640 12648799 1.207 28.835
19 Affx-87070852 12649633 1.208 28.856
19 Affx-87167963 12671237 1.21 28.937
19 Affx-87246764 12851521 1.213 28.999
19 Affx-87747135 12867686 1.214 29.07
19 Affx-87321826 12894456 1.214 29.101
19 Affx-87182403 12965272 1.218 29.29
19 Affx-87586825 13025566 1.22 29.471
19 Affx-87410997 13045526 1.223 29.549
19 Affx-87068623 13142417 1.223 29.583
19 Affx-87245042 13161745 1.227 29.597
19 Affx-87265390 13182876 1.229 29.686
19 Affx-86944297 13220288 1.231 29.857
19 Affx-87302281 13315822 1.233 29.919
19 Affx-87620429 13360222 1.236 30.038
19 Affx-87235981 13364692 1.238 30.116
19 Affx-87654595 13387769 1.24 30.248
19 Affx-87794353 13415767 1.245 30.459
19 Affx-86971896 13421444 1.315 30.691
19 Affx-87187446 13441128 1.321 31.002
19 Affx-87224633 13451124 1.323 31.291
19 Affx-87408121 13706190 1.325 31.948
19 Affx-87378865 13803477 1.327 32.366
19 Affx-87664292 13866183 1.328 32.502
19 Affx-87230943 13866910 1.33 32.576
19 Affx-87733755 13883119 1.334 32.686
19 Affx-87384358 13907116 1.339 32.927
19 Affx-87779378 14072292 1.346 33.089
19 Affx-87238036 14080605 1.347 33.16
19 Affx-86915712 14215235 1.546 33.358
19 Affx-87532928 14338312 1.548 33.617
19 Affx-87256508 14462372 1.555 34.362
19 Affx-86985123 14508960 1.556 34.438
19 Affx-87035662 14533837 1.586 34.48
19 Affx-87246477 14590361 1.587 34.626
19 Affx-87277861 14622372 1.593 35.032
19 Affx-87228649 14834546 1.621 35.552
19 Affx-86915237 14873408 1.685 35.9
19 Affx-87009310 14896322 1.72 36.11
19 Affx-87013266 14914548 1.722 36.265
19 Affx-87365158 15032951 1.731 36.566
19 Affx-87395100 15076517 1.765 36.76
19 Affx-87164170 15194892 1.766 36.805
19 Affx-87625490 15213760 1.858 37.36
19 Affx-86904532 15235294 1.876 37.656
19 Affx-86998949 15262677 1.879 37.714
19 Affx-87012752 15316056 1.881 37.769
19 Affx-87084017 15332521 1.881 37.878
19 Affx-87256973 15371400 1.884 37.959
19 Affx-87256970 15373474 1.892 38.163
19 Affx-87643891 15551832 1.893 38.321
19 Affx-87182096 15574945 1.893 38.448
19 Affx-87800818 15644324 1.897 38.539
19 Affx-86934088 15707054 1.899 38.602
19 Affx-87092951 15759354 1.899 38.606
19 Affx-87189756 15812016 1.901 38.725
19 Affx-86915226 15878958 1.903 38.755
19 Affx-87257624 16122898 1.905 38.786
19 Affx-87675651 16154996 1.906 38.836
19 Affx-87256848 16200060 1.909 39.053
19 Affx-87406789 16249119 1.91 39.145
19 Affx-87725157 16503956 1.914 39.621
19 Affx-87668144 16693845 1.917 40.015
19 Affx-87680911 16855162 1.92 40.419
19 Affx-87741506 17016466 1.936 40.654
19 Affx-87003180 17031883 1.937 40.656
19 Affx-87601718 17036681 1.937 40.656
19 Affx-87330992 17043419 1.94 40.681
19 Affx-87355455 17068875 1.942 40.69
19 Affx-87276693 17108593 1.945 40.718
19 Affx-87010318 17128275 1.947 40.828
19 Affx-87085893 17228575 1.95 40.914
19 Affx-86989904 17242104 1.951 40.928
19 Affx-87632148 17270690 1.952 40.989
19 Affx-87002364 17349605 1.955 41.078
19 Affx-87226404 17350499 1.957 41.085
19 Affx-87818345 17365239 1.96 41.116
19 Affx-87779160 17370041 1.962 41.135
19 Affx-87396735 17378618 1.962 41.201
19 Affx-87657556 17392356 1.964 41.266
19 Affx-87799271 17430178 1.965 41.298
19 Affx-87381871 17455102 1.967 41.415
19 Affx-87774320 17564355 1.974 41.503
19 Affx-87080893 17576142 1.974 41.507
19 Affx-87637075 17598087 1.977 41.563
19 Affx-87659474 17683906 1.978 41.659
19 Affx-86969473 17711190 1.981 41.743
19 Affx-87001487 17774875 1.984 41.841
19 Affx-87142726 17903184 1.986 42.018
19 Affx-87540126 17906994 1.987 42.041
19 Affx-87320892 17956311 1.992 42.18
19 Affx-87202567 18052534 1.996 42.371
19 Affx-87619519 18061382 1.996 42.387
19 Affx-87184732 18062987 1.997 42.417
19 Affx-87292558 18253109 1.999 42.512
19 Affx-87723870 18255246 2.004 42.712
19 Affx-87430005 18460494 2.006 42.883
19 Affx-87336909 18595908 2.009 43.029
19 Affx-87586109 18628189 2.013 43.27
19 Affx-87088794 18753403 2.014 43.441
19 Affx-87455466 18828448 2.015 43.497
19 Affx-87076774 18838695 2.024 43.562
19 Affx-87633537 18849480 2.029 43.652
19 Affx-87207324 18873720 2.03 43.71
19 Affx-87745311 19106127 2.033 43.878
19 Affx-87472235 19204190 2.042 43.988
19 Affx-87400251 19227433 2.044 44.102
19 Affx-87136360 19307263 2.059 44.383
19 Affx-87222873 19403799 2.061 44.414
19 Affx-87054254 19425339 2.061 44.438
19 Affx-87646926 19444850 2.069 44.458
19 Affx-87089458 19454115 2.072 44.507
19 Affx-87089459 19456155 2.072 44.508
19 Affx-87484297 19519776 2.075 44.591
19 Affx-86934005 19646185 2.168 44.618
19 Affx-86904900 19679294 2.173 44.627
19 Affx-87654556 19805700 2.177 44.678
19 Affx-87058024 19836870 2.179 44.686
19 Affx-87551198 19940419 2.181 44.717
19 Affx-87297962 20012473 2.182 44.727
19 Affx-87205304 20055900 2.182 44.734
19 Affx-87813049 20135843 2.183 44.745
19 Affx-87252599 20186349 2.184 44.75
19 Affx-87792819 20475699 2.189 44.77
19 Affx-87305636 20502302 2.191 44.779
19 Affx-87276372 20586677 2.193 44.784
19 Affx-87263750 20706394 2.193 44.785
19 Affx-87770705 20749258 2.196 44.8
19 Affx-87004781 20772433 2.199 44.807
19 Affx-87744555 20783621 2.204 44.83
19 Affx-87429506 20804001 2.204 44.83
19 Affx-87599292 21024663 2.213 44.841
19 Affx-87321361 21125339 2.216 44.846
19 Affx-87289494 21198531 2.218 44.848
19 Affx-87279842 21350530 2.227 44.856
19 Affx-87036426 21355942 2.227 44.856
19 Affx-87711597 21357333 2.227 44.856
19 Affx-87767442 21370649 2.227 44.856
19 Affx-87227583 21403611 2.228 44.857
19 Affx-87709244 21635970 2.232 44.862
19 Affx-87709246 21644608 2.233 44.863
19 Affx-87465554 21785698 2.236 44.868
19 Affx-87680155 21870609 2.24 44.9
19 Affx-87346209 21971608 2.277 44.909
19 Affx-87205705 22091042 2.281 44.928
19 Affx-87637908 22103335 2.282 44.929
19 Affx-87001756 22132575 2.282 44.929
19 Affx-87631075 22218667 2.285 44.931
19 Affx-87529740 22222697 2.285 44.931
19 Affx-87259938 22245472 2.286 44.931
19 Affx-87805326 22275131 2.286 44.931
19 Affx-87263517 22315600 2.286 44.934
19 Affx-87724251 22347316 2.29 44.936
19 Affx-87050220 22374147 2.29 44.938
19 Affx-87301111 22389389 2.29 44.94
19 Affx-87005463 22543890 2.291 44.946
19 Affx-87740224 22811721 2.291 44.946
19 Affx-87143806 22882022 2.291 44.947
19 Affx-87000069 22938102 2.293 44.949
19 Affx-87765004 22986154 2.298 44.966
19 Affx-87658606 23024273 2.299 44.972
19 Affx-87761342 23071582 2.305 44.982
19 Affx-87739027 23156724 2.309 44.988
19 Affx-87449452 23217127 2.31 44.99
19 Affx-87045026 23566666 2.318 45.033
19 Affx-87525845 23592752 2.326 45.041
19 Affx-87189315 23593046 2.327 45.044
19 Affx-87220076 23644440 2.331 45.083
19 Affx-87733396 23659118 2.331 45.083
19 Affx-87429583 23659949 2.332 45.107
19 Affx-87324774 23771402 2.332 45.119
19 Affx-87634929 24228130 2.332 45.127
19 Affx-87216691 24255165 2.332 45.14
19 Affx-87770334 24337436 2.336 45.204
19 Affx-87470460 24345242 2.337 45.206
19 Affx-87548237 24625610 2.338 45.236
19 Affx-86921769 25135061 2.342 45.269
19 Affx-87797859 25183744 2.347 45.405
19 Affx-87722660 25859310 2.348 45.487
19 Affx-87749627 25863893 2.349 45.545
19 Affx-87319110 25865209 2.349 45.546
19 Affx-87440470 25885964 2.361 45.595
19 Affx-87319106 25891103 2.368 45.653
19 Affx-87268706 25910878 2.37 45.723
19 Affx-87256560 25943323 2.371 45.726
19 Affx-86919687 25987853 2.373 45.742
19 Affx-87316038 26008458 2.376 45.756
19 Affx-87316036 26011936 2.376 45.759
19 Affx-87136119 26072899 2.38 45.805
19 Affx-87549788 26088152 2.381 45.806
19 Affx-87676538 26095638 2.386 45.82
19 Affx-87343770 26139568 2.393 45.835
19 Affx-87773620 26142727 2.393 45.835
19 Affx-87303533 26154186 2.393 45.841
19 Affx-87179265 26166647 2.397 45.849
19 Affx-87661522 26195579 2.397 45.861
19 Affx-87274077 26196547 2.398 45.866
19 Affx-87723497 26273718 2.403 45.906
19 Affx-87230515 26279140 2.406 45.935
19 Affx-87238961 26309239 2.407 45.973
19 Affx-87671978 26317056 2.409 46.038
19 Affx-87671979 26322897 2.413 46.071
19 Affx-87423060 26351446 2.414 46.102
19 Affx-87692270 26405067 2.417 46.165
19 Affx-87025427 26423985 2.418 46.305
19 Affx-87395849 26522327 2.418 46.317
19 Affx-87251246 26598309 2.421 46.418
19 Affx-87390826 26621761 2.425 46.537
19 Affx-87422033 26637379 2.428 46.705
19 Affx-87290663 26646949 2.431 46.717
19 Affx-87237001 26654330 2.432 46.726
19 Affx-87315873 26684104 2.434 46.736
19 Affx-87713130 26696927 2.436 46.748
19 Affx-87713132 26703400 2.439 46.764
19 Affx-87574076 26719423 2.441 46.79
19 Affx-87415678 26761148 2.445 46.847
19 Affx-87280759 26766544 2.445 46.847
19 Affx-87280758 26766642 2.445 46.849
19 Affx-87092165 26824983 2.488 46.971
19 Affx-87684657 26855457 2.489 46.975
19 Affx-87267125 26876743 2.495 47.168
19 Affx-87039354 26935775 2.496 47.172
19 Affx-87284460 26941606 2.496 47.212
19 Affx-87716084 26943323 2.496 47.213
19 Affx-87128556 27005255 2.5 47.22
19 Affx-87625999 27141863 2.504 47.255
19 Affx-87732107 27347778 2.54 47.301
19 Affx-87732106 27349920 2.552 47.388
19 Affx-87584940 27355465 2.558 47.57
19 Affx-87382503 27403750 2.608 47.644
19 Affx-87698407 27422598 2.654 47.904
19 Affx-87266379 27430041 2.672 47.948
19 Affx-87364110 27509858 2.945 48.092
19 Affx-86913112 27528396 2.949 48.126
19 Affx-87795679 27533203 2.949 48.126
19 Affx-86916356 27539597 2.949 48.133
19 Affx-87286881 27557320 2.95 48.194
19 Affx-87318838 27619695 2.951 48.204
19 Affx-87427039 27719893 3.126 48.253
19 Affx-87077585 27735117 3.13 48.291
19 Affx-87661555 27765800 3.148 48.377
19 Affx-87210376 27790069 3.15 48.451
19 Affx-87281667 27849266 3.157 48.534
19 Affx-87365357 27962888 3.158 48.56
19 Affx-87360279 28081914 3.161 48.57
19 Affx-87422531 28089306 3.162 48.639
19 Affx-87529086 28255156 3.166 48.69
19 Affx-87551075 28335044 3.17 48.732
19 Affx-87303180 28461437 3.175 48.802
19 Affx-87021639 28591469 3.177 48.822
19 Affx-87642708 28616623 3.177 48.822
19 Affx-87642706 28617794 3.179 48.827
19 Affx-87708780 28633211 3.179 48.832
19 Affx-87339720 28670528 3.197 48.862
19 Affx-87172777 28673162 3.198 48.862
19 Affx-87769735 28677898 3.198 48.862
19 Affx-87339712 28684998 3.202 48.872
19 Affx-86968383 28693955 3.202 48.872
19 Affx-87769737 28696488 3.203 48.894
19 Affx-87607457 28702310 3.208 48.972
19 Affx-87344249 28745724 3.212 49.043
19 Affx-87344252 28748645 3.215 49.06
19 Affx-87585584 28810601 3.216 49.076
19 Affx-87575769 29041049 3.217 49.112
19 Affx-86918764 29074301 3.219 49.167
19 Affx-87316364 29195609 3.221 49.208
19 Affx-87746944 29196022 3.222 49.228
19 Affx-87246868 29348833 3.228 49.322
19 Affx-87398301 29456916 3.235 49.385
19 Affx-87664427 29465036 3.235 49.386
19 Affx-87314662 29467517 3.235 49.386
19 Affx-87324143 29484340 3.237 49.399
19 Affx-86907831 29490961 3.237 49.412
19 Affx-87645909 29558405 3.317 49.425
19 Affx-87211962 29567224 3.317 49.435
19 Affx-87194572 29629224 3.524 49.452
19 Affx-87491622 29689762 3.529 49.473
19 Affx-87251759 29691792 3.53 49.474
19 Affx-86968701 29835222 3.723 49.507
19 Affx-87509727 29927328 3.723 49.508
19 Affx-87309121 29985737 3.726 49.536
19 Affx-87361160 30004358 3.728 49.551
19 Affx-87718931 30025329 3.729 49.6
19 Affx-87287424 30025394 3.732 49.658
19 Affx-87756524 30160623 3.734 49.716
19 Affx-87399249 30171002 3.737 49.83
19 Affx-87754741 30334852 3.845 49.953
19 Affx-87422300 30420342 4.583 50.039
19 Affx-87083151 30427184 4.583 50.078
19 Affx-87801172 30491110 4.594 50.298
19 Affx-87543836 30538243 4.597 50.312
19 Affx-87753829 30633541 4.602 50.352
19 Affx-87310619 30682837 4.602 50.366
19 Affx-87772558 30801434 4.603 50.368
19 Affx-87325437 30916659 4.607 50.388
19 Affx-86908663 30978377 4.608 50.409
19 Affx-87009039 31066813 4.609 50.413
19 Affx-87020377 31103234 4.613 50.429
19 Affx-87254936 31106590 4.613 50.43
19 Affx-87583082 31235661 4.628 50.479
19 Affx-87003042 31258557 4.629 50.486
19 Affx-87718343 31295293 4.63 50.495
19 Affx-87018944 31370868 4.633 50.498
19 Affx-87667992 31413404 4.633 50.501
19 Affx-87115416 31426316 4.639 50.508
19 Affx-87075901 31516532 4.641 50.512
19 Affx-87646393 31627101 4.644 50.53
19 Affx-87207708 31647248 4.647 50.584
19 Affx-87280375 31658260 4.647 50.586
19 Affx-87300543 31675590 4.65 50.599
19 Affx-87634077 31768238 4.651 50.608
19 Affx-87430760 31887100 4.651 50.637
19 Affx-87052266 31888066 4.651 50.638
19 Affx-87071491 32535245 4.652 50.654
19 Affx-87070594 32757897 4.654 50.661
19 Affx-87066570 33051997 4.655 50.677
19 Affx-87091265 33100956 4.657 50.684
19 Affx-87654886 33439419 4.657 50.685
19 Affx-87635377 33880457 4.659 50.719
19 Affx-87251813 34803713 4.695 50.783
19 Affx-87711819 35339300 4.697 50.787
19 Affx-87798631 36862034 4.699 50.817
19 Affx-87282394 39415556 4.7 50.848
19 Affx-87633682 39734309 4.701 50.977
19 Affx-87633684 39744478 4.702 50.978
19 Affx-87126879 40138908 4.711 51.032
19 Affx-87765685 40192248 4.711 51.04
19 Affx-87753902 40599599 4.714 51.104
19 Affx-87203578 40606800 4.716 51.131
19 Affx-87775736 40666183 4.716 51.132
19 Affx-87219866 40733658 4.717 51.155
19 Affx-87333440 41067836 4.721 51.297
19 Affx-87274945 41171370 4.726 51.336
19 Affx-86997432 41359025 4.727 51.374
19 Affx-87183290 41876165 4.729 51.423
19 Affx-87492557 41987103 4.731 51.442
19 Affx-87404045 41989358 4.731 51.442
19 Affx-87780498 42034226 4.733 51.463
19 Affx-87674281 42180405 4.736 51.487
19 Affx-87451186 42507195 4.743 51.531
19 Affx-87368218 42515870 4.744 51.545
19 Affx-87338554 42567778 4.747 51.583
19 Affx-87777844 42985999 4.756 51.619
19 Affx-87771358 43000782 4.756 51.621
19 Affx-87350691 43040811 4.757 51.624
19 Affx-87560868 43071527 4.759 51.629
19 Affx-87338560 43083708 4.76 51.636
19 Affx-87150307 43100098 4.76 51.639
19 Affx-87717754 43185960 4.765 51.701
19 Affx-87379975 43342000 4.768 51.779
19 Affx-87092839 43489641 4.769 51.789
19 Affx-87624972 43489898 4.769 51.797
19 Affx-87523014 43526310 4.77 51.804
19 Affx-87652943 43555137 4.77 51.804
19 Affx-87045758 43795915 4.774 51.862
19 Affx-87424342 43796161 4.778 51.895
19 Affx-87421769 43856348 4.778 51.912
19 Affx-87216677 43948471 4.78 51.936
19 Affx-87398161 44010252 4.781 51.937
19 Affx-87641789 44255561 4.802 51.976
19 Affx-87269873 44287737 4.802 51.997
19 Affx-87100668 44297605 4.809 52.032
19 Affx-87639728 44297708 4.809 52.033
19 Affx-87050575 44309623 4.814 52.09
19 Affx-87338883 44477165 4.815 52.106
19 Affx-87351954 44850262 4.825 52.125
19 Affx-87223560 45021392 4.83 52.158
19 Affx-87000530 45023787 4.831 52.172
19 Affx-87653287 45290276 4.836 52.219
19 Affx-87789069 45300848 4.836 52.219
19 Affx-87039449 45323024 4.837 52.22
19 Affx-87072778 45351330 4.872 52.234
19 Affx-87604562 45353019 4.872 52.234
19 Affx-87420477 45398636 4.873 52.246
19 Affx-87763659 45435174 4.873 52.246
19 Affx-87631299 45519776 4.875 52.246
19 Affx-87123621 45647059 5.136 52.295
19 Affx-87259255 45662290 5.139 52.297
19 Affx-87562160 45667517 5.139 52.299
19 Affx-87401619 45668970 5.139 52.3
19 Affx-87096766 45676274 5.139 52.3
19 Affx-86958829 45693954 5.147 52.31
19 Affx-87657160 45720370 5.147 52.352
19 Affx-86908627 45752373 5.148 52.357
19 Affx-87412340 45754138 5.15 52.373
19 Affx-87810499 45756622 5.15 52.391
19 Affx-87033824 45756727 5.15 52.397
19 Affx-87421759 45860032 5.153 52.42
19 Affx-87140229 46176801 5.155 52.442
19 Affx-87038136 46176884 5.155 52.449
19 Affx-87191747 46204265 5.156 52.471
19 Affx-87340952 46482197 5.156 52.479
19 Affx-87705882 46514135 5.156 52.48
19 Affx-87252567 46836931 5.157 52.497
19 Affx-87668612 47201353 5.167 52.55
19 Affx-87229192 47203513 5.167 52.551
19 Affx-87644621 47209360 5.168 52.553
19 Affx-86964073 47559428 5.171 52.595
19 Affx-87335372 47603156 5.171 52.613
19 Affx-87100247 47662116 5.172 52.65
19 Affx-87205003 48247986 5.177 52.708
19 Affx-87287760 48321163 5.18 52.732
19 Affx-87287762 48321838 5.18 52.737
19 Affx-87032191 48471555 5.182 52.755
19 Affx-87136317 48626639 5.187 52.79
19 Affx-87205899 48644322 5.188 52.797
19 Affx-87199012 48680621 5.191 52.81
19 Affx-86988405 48684545 5.191 52.81
19 Affx-87112435 48691454 5.193 52.823
19 Affx-87193369 48766012 5.196 52.846
19 Affx-87363795 48875945 5.197 52.861
19 Affx-86914600 48876767 5.198 52.869
19 Affx-87260196 49043443 5.201 52.881
19 Affx-87233038 49123958 5.204 52.934
19 Affx-87006541 49124477 5.204 52.934
19 Affx-87700069 49267449 5.21 52.963
19 Affx-87807922 49271359 5.21 52.971
19 Affx-86905125 49351678 5.213 53.018
19 Affx-87771056 49574673 5.215 53.081
19 Affx-87422718 49641444 5.219 53.124
19 Affx-87726689 49876449 5.22 53.143
19 Affx-87628729 49879645 5.224 53.164
19 Affx-87779152 49894147 5.224 53.165
19 Affx-87624128 49931768 5.243 53.206
19 Affx-87364410 49943674 5.246 53.244
19 Affx-86977642 50021206 5.249 53.299
19 Affx-87748206 50044448 5.249 53.299
19 Affx-87114479 50075693 5.283 53.356
19 Affx-87548900 50080198 5.288 53.37
19 Affx-87589154 50087310 5.309 53.383
19 Affx-86905404 50091830 5.309 53.384
19 Affx-87055052 50093758 5.309 53.385
19 Affx-87198091 50480134 5.378 53.459
19 Affx-87774412 50521970 5.396 53.487
19 Affx-87079392 50638281 5.451 53.506
19 Affx-87724775 50728164 6.018 53.525
19 Affx-86913491 50822221 6.018 53.548
19 Affx-87666802 50842708 6.021 53.559
19 Affx-86982794 50870198 6.022 53.599
19 Affx-87240717 50902521 6.023 53.613
19 Affx-87006451 50975364 6.025 53.628
19 Affx-87380033 51118103 6.037 53.663
19 Affx-87086750 51151151 6.042 53.74
19 Affx-87649052 51163209 6.042 53.74
19 Affx-87035321 51182326 6.042 53.742
19 Affx-87134352 51204240 6.043 53.747
19 Affx-87065186 51211031 6.05 53.759
19 Affx-86905522 51231106 6.051 53.768
19 Affx-87416740 51264254 6.054 53.794
19 Affx-87702153 51336616 6.057 53.826
19 Affx-87818669 51356858 6.059 53.84
19 Affx-87050356 51458232 6.06 53.861
19 Affx-87206237 51498344 6.06 53.874
19 Affx-87038556 51571135 6.062 53.881
19 Affx-87687263 51733278 6.065 53.949
19 Affx-87623604 51740042 6.066 53.961
19 Affx-87191277 51785820 6.067 53.979
19 Affx-86974263 51795246 6.067 53.982
19 Affx-87227156 51883883 6.085 54.001
19 Affx-86961402 51987922 6.088 54.031
19 Affx-87606926 52016853 6.089 54.04
19 Affx-87376811 52049250 6.091 54.056
19 Affx-87487689 52071949 6.092 54.081
19 Affx-86992020 52076927 6.095 54.105
19 Affx-87303627 52132923 6.096 54.125
19 Affx-87361585 52151449 6.097 54.133
19 Affx-87749368 52171416 6.099 54.153
19 Affx-86908837 52220177 6.101 54.187
19 Affx-87496768 52232371 6.102 54.201
19 Affx-87355528 52358948 6.104 54.227
19 Affx-87419238 52544524 6.104 54.232
19 Affx-87448184 52592345 6.106 54.243
19 Affx-87192192 52613273 6.109 54.292
19 Affx-87283830 52616098 6.109 54.294
19 Affx-87283829 52625898 6.109 54.329
19 Affx-87234833 52768002 6.111 54.366
19 Affx-87616688 52842007 6.114 54.434
19 Affx-86958437 52956132 6.115 54.471
19 Affx-87359967 53000723 6.117 54.566
19 Affx-87652642 53065942 6.12 54.595
19 Affx-87643986 53180834 6.125 54.645
19 Affx-87634446 53225974 6.127 54.659
19 Affx-87205897 53374265 6.131 54.679
19 Affx-87640169 53375009 6.131 54.679
19 Affx-87214203 53392714 6.131 54.679
19 Affx-87366485 53420473 6.133 54.686
19 Affx-87371468 53564269 6.137 54.745
19 Affx-87535014 53715400 6.166 54.757
19 Affx-87446859 53827675 6.168 54.762
19 Affx-87624911 53850116 6.169 54.771
19 Affx-87006872 53863833 6.17 54.772
19 Affx-86918488 53874051 6.174 54.776
19 Affx-87215816 53897614 6.175 54.778
19 Affx-87198012 54107904 6.176 54.789
19 Affx-87673477 54143338 6.176 54.792
19 Affx-87011154 54230113 6.211 54.802
19 Affx-87717650 54370742 6.304 54.828
19 Affx-87629190 54371944 6.305 54.829
19 Affx-87299882 54389280 6.309 54.874
19 Affx-87615968 54535867 6.437 54.899
19 Affx-86908313 54634084 6.438 54.919
19 Affx-86905885 54634236 6.441 54.944
19 Affx-86987461 54640219 6.442 54.946
19 Affx-86907565 54687005 6.442 54.952
19 Affx-86913879 54713449 6.446 54.976
19 Affx-87755350 54861300 6.451 55.005
19 Affx-87182840 54925630 6.451 55.01
19 Affx-87007541 54943113 6.451 55.019
19 Affx-87253393 54956553 6.454 55.027
19 Affx-87110273 54981268 6.455 55.031
19 Affx-87736740 54997144 6.457 55.042
19 Affx-87508003 55057809 6.457 55.043
19 Affx-87638451 55122930 6.46 55.063
19 Affx-87400113 55193110 6.462 55.08
19 Affx-86913270 55375878 6.462 55.088
19 Affx-87241841 55408229 6.465 55.097
19 Affx-87508794 55425076 6.467 55.1
19 Affx-87736121 55518601 6.472 55.111
19 Affx-87052846 55519110 6.474 55.129
19 Affx-87277586 55591378 6.477 55.144
19 Affx-87376720 55613203 6.479 55.167
19 Affx-86999016 55624469 6.481 55.203
19 Affx-87212846 55699731 6.485 55.227
19 Affx-87818425 55782404 6.488 55.262
19 Affx-87273059 55806261 6.498 55.338
19 Affx-87197226 56003956 6.502 55.406
19 Affx-87222310 56160306 6.503 55.415
19 Affx-87685792 56522397 6.507 55.434
19 Affx-87569671 56554474 6.508 55.436
19 Affx-87740628 56634820 6.511 55.448
19 Affx-87641809 56730687 6.512 55.458
19 Affx-87752304 56782084 6.512 55.462
19 Affx-87228986 56828644 6.515 55.469
19 Affx-86906468 56854036 6.515 55.474
19 Affx-86904899 56889289 6.518 55.499
19 Affx-87671166 56891348 6.518 55.51
19 Affx-87738355 56942637 6.519 55.513
19 Affx-87540318 57016289 6.523 55.537
19 Affx-86904972 57057396 6.525 55.554
19 Affx-86916779 57067449 6.529 55.568
19 Affx-86917214 57084499 6.533 55.591
19 Affx-87793728 57166991 6.86 55.785
19 Affx-87695462 57215182 6.862 55.8
19 Affx-86969850 57239809 6.862 55.8
19 Affx-87102374 57339102 6.863 55.818
19 Affx-87692897 57561435 6.865 55.854
19 Affx-87762392 57608788 6.867 55.89
19 Affx-87762393 57609797 6.867 55.89
19 Affx-86915383 57769110 6.867 55.892
19 Affx-87353553 57820941 6.867 55.893
19 Affx-87353556 57821447 6.867 55.893
19 Affx-87503130 57881913 6.869 55.9
19 Affx-87239505 57912769 6.869 55.9
19 Affx-86916876 57976104 6.873 55.962
19 Affx-87483878 57996966 6.873 55.962
19 Affx-87131904 58014358 6.873 55.969
19 Affx-87729434 58068107 6.874 55.98
19 Affx-87721260 58077079 6.877 55.993
19 Affx-87517697 58172273 6.877 55.994
19 Affx-87306495 58199967 6.883 56.009
19 Affx-87310233 58333780 6.883 56.014
19 Affx-87633820 58592659 6.892 56.038
19 Affx-87036195 58651659 6.895 56.064
19 Affx-87353145 58749170 6.898 56.101
19 Affx-87329361 58798748 6.9 56.179
19 Affx-87632702 59335794 6.901 56.228
19 Affx-87049941 59349241 6.901 56.228
19 Affx-87630533 59389577 6.904 56.255
19 Affx-87672131 59554641 6.904 56.256
19 Affx-87245513 59646251 6.906 56.281
19 Affx-86938289 59783513 6.911 56.342
19 Affx-87763886 59844194 6.913 56.355
19 Affx-87285273 60047787 6.914 56.38
19 Affx-87024532 60199798 6.914 56.385
19 Affx-87022832 60514518 6.916 56.433
19 Affx-87227095 60527543 6.918 56.453
19 Affx-87774276 60549092 6.919 56.456
19 Affx-87374262 60655185 6.921 56.485
19 Affx-86916135 60691929 6.937 56.52
19 Affx-87192366 61148342 6.968 56.559
19 Affx-87601633 61653411 6.977 56.62
19 Affx-87745600 61766168 6.983 56.637
19 Affx-87717269 61771774 6.983 56.637
19 Affx-87429850 61844781 6.984 56.639
19 Affx-86986351 61894115 6.985 56.642
19 Affx-86917019 61978486 6.987 56.666
19 Affx-87715050 62139116 6.988 56.674
19 Affx-87776053 62279015 6.99 56.678
19 Affx-87732016 62380863 6.992 56.691
19 Affx-87402034 62419689 6.994 56.709
19 Affx-87630512 62433404 6.996 56.722
19 Affx-87718856 62441008 6.996 56.722
19 Affx-87167631 62624256 7.002 56.746
19 Affx-87560811 62847641 7.007 56.768
19 Affx-87716351 63187843 7.011 56.792
19 Affx-87297283 63266811 7.015 56.818
19 Affx-87262824 63358334 7.015 56.82
19 Affx-87124494 63545338 7.016 56.837
19 Affx-87166920 63556686 7.017 56.837
19 Affx-87690154 63661488 7.018 56.843
19 Affx-87211739 63682429 7.018 56.844
19 Affx-87338825 63728668 7.021 56.853
19 Affx-87396683 63778131 7.022 56.859
19 Affx-87311953 63920617 7.027 56.875
19 Affx-87418421 63980399 7.033 56.897
19 Affx-87192654 64008102 7.034 56.897
19 Affx-87385409 64342992 7.035 56.913
19 Affx-87607054 64387404 7.037 56.932
19 Affx-86905118 64531484 7.038 56.935
19 Affx-87601949 64625701 7.039 56.939
19 Affx-87245482 64650756 7.04 56.94
19 Affx-87576303 64696084 7.044 56.962
19 Affx-87671775 64814239 7.044 56.97
19 Affx-87438149 64845334 7.048 56.989
19 Affx-87387362 64870991 7.049 56.996
19 Affx-87062742 65047712 7.054 57.034
19 Affx-87080017 65221092 7.056 57.048
19 Affx-87340511 65404876 7.059 57.068
19 Affx-87444599 65488738 7.061 57.07
19 Affx-87751464 65851991 7.063 57.074
19 Affx-87389086 66031708 7.064 57.083
19 Affx-86958555 66334718 7.068 57.098
19 Affx-87703411 66407702 7.07 57.099
19 Affx-87757182 66769090 7.075 57.109
19 Affx-87540812 67103197 7.078 57.113
19 Affx-87440336 67917866 7.081 57.122
19 Affx-87301863 68192514 7.084 57.131
19 Affx-87663391 68290643 7.085 57.132
19 Affx-87116989 68556353 7.094 57.136
19 Affx-86996960 68696241 7.095 57.151
19 Affx-87186024 68715540 7.1 57.151
19 Affx-87808592 69222088 7.147 57.173
19 Affx-87771170 69243991 7.147 57.174
19 Affx-87361778 69336493 7.148 57.178
19 Affx-87237791 69415784 7.155 57.197
19 Affx-87274239 69438942 7.167 57.204
19 Affx-87334355 69579595 7.214 57.245
19 Affx-87272289 69613552 7.216 57.249
19 Affx-87704208 69616778 7.216 57.249
19 Affx-87312032 69629606 7.216 57.249
19 Affx-87161823 69708219 7.218 57.262
19 Affx-87057970 69733177 7.222 57.272
19 Affx-87057971 69737080 7.222 57.272
19 Affx-87312740 69742867 7.223 57.272
19 Affx-87312741 69744238 7.225 57.273
19 Affx-87528902 69747791 7.226 57.288
19 Affx-86925007 69748101 7.226 57.288
19 Affx-87629477 69752838 7.232 57.315
19 Affx-87722244 69778249 7.234 57.323
19 Affx-87389038 69850609 7.237 57.347
19 Affx-87790027 69858339 7.241 57.361
19 Affx-86912506 69877897 7.245 57.379
19 Affx-86915785 69881099 7.246 57.38
19 Affx-86908108 69903049 7.25 57.389
19 Affx-87186763 70038466 7.252 57.408
19 Affx-87721883 70054411 7.259 57.44
19 Affx-87776460 70110824 7.259 57.44
19 Affx-87554388 70354558 7.26 57.443
19 Affx-87014232 70426649 7.26 57.444
19 Affx-87369977 70439862 7.262 57.45
19 Affx-87733211 70496880 7.265 57.467
19 Affx-87010421 70500934 7.265 57.482
19 Affx-87561001 70705652 7.274 57.514
19 Affx-87097465 70715442 7.275 57.529
19 Affx-87369301 70787849 7.275 57.532
19 Affx-87472763 70862636 7.281 57.563
19 Affx-87728700 70921276 7.281 57.565
19 Affx-86904570 70928963 7.287 57.599
19 Affx-87352894 70980083 7.296 57.623
19 Affx-87782833 71157740 7.3 57.633
19 Affx-87779356 71168092 7.3 57.633
19 Affx-86930945 71177321 7.301 57.643
19 Affx-86915163 71235765 7.302 57.645
19 Affx-87793815 71333726 7.315 57.671
19 Affx-87757969 71390383 7.332 57.68
19 Affx-87122120 71417634 7.333 57.683
19 Affx-86986457 71601991 7.337 57.691
19 Affx-86928468 71613864 7.339 57.695
19 Affx-87641023 71616718 7.341 57.698
19 Affx-87265827 71659593 7.342 57.699
19 Affx-87265828 71659802 7.346 57.706
19 Affx-87557464 71700676 7.351 57.721
19 Affx-87617329 71738733 7.353 57.722
19 Affx-87151321 71752890 7.353 57.722
19 Affx-86917310 71755832 7.353 57.722
19 Affx-87175612 71863554 7.356 57.725
19 Affx-87610347 71868426 7.357 57.728
19 Affx-87774016 71869515 7.358 57.734
19 Affx-87371369 71880329 7.36 57.748
19 Affx-87130818 71898055 7.362 57.749
19 Affx-87787244 71926924 7.363 57.752
19 Affx-87203010 71931878 7.364 57.754
19 Affx-87814138 71935393 7.368 57.77
19 Affx-87758826 71943684 7.369 57.773
19 Affx-87068219 71961753 7.372 57.784
19 Affx-87351925 72018953 7.375 57.792
19 Affx-86907120 72159252 7.391 57.816
19 Affx-87695665 72181637 7.393 57.818
19 Affx-87006657 72207613 7.399 57.827
19 Affx-87212659 72336386 7.399 57.828
19 Affx-87378141 72343102 7.401 57.831
19 Affx-87222489 72343465 7.403 57.835
19 Affx-87600564 72404354 7.411 57.846
19 Affx-87266279 72510419 7.424 57.868
19 Affx-87696934 72588367 7.432 57.883
19 Affx-87294928 72761019 7.44 57.894
19 Affx-87073593 72771169 7.449 57.907
19 Affx-87712290 72940210 7.453 57.914
19 Affx-87272080 72960828 7.46 58.077
19 Affx-87752323 73019998 7.463 58.085
19 Affx-87209106 73053588 7.467 58.089
19 Affx-87332290 73151156 7.469 58.094
19 Affx-87767378 73237614 7.473 58.108
19 Affx-87337352 73238638 7.475 58.112
19 Affx-86913196 73303318 7.476 58.113
19 Affx-87759392 73419087 7.478 58.119
19 Affx-87194160 73684169 7.501 58.139
19 Affx-87472636 73684573 7.502 58.144
19 Affx-87613761 73689369 7.517 58.156
19 Affx-87543822 73713729 7.535 58.163
19 Affx-87185049 73907248 7.538 58.169
19 Affx-87245579 73917404 7.545 58.174
19 Affx-87419317 73982088 7.547 58.178
19 Affx-87621018 74133831 7.55 58.183
19 Affx-87214462 74276225 7.566 58.189
19 Affx-87486940 74317922 7.568 58.19
19 Affx-87267129 74391564 7.569 58.193
19 Affx-87479715 74426908 7.594 58.209
19 Affx-87331008 74438914 7.594 58.21
19 Affx-87192782 74490184 7.601 58.219
19 Affx-87094141 74496883 7.601 58.221
19 Affx-86980882 74497506 7.618 58.234
19 Affx-87416346 74513533 7.624 58.238
19 Affx-87058714 74531857 7.643 58.252
19 Affx-87313897 74538811 7.645 58.257
19 Affx-87709457 74553714 7.653 58.266
19 Affx-87620493 74562576 7.654 58.267
19 Affx-87702761 74575032 7.654 58.268
19 Affx-87342430 74612028 7.667 58.284
19 Affx-87772296 74613588 7.668 58.286
19 Affx-87703638 74644537 7.678 58.293
19 Affx-87376916 74646523 7.678 58.293
19 Affx-87002000 74667647 7.678 58.294
19 Affx-87507688 74698793 7.678 58.294
19 Affx-87523555 74704054 7.678 58.294
19 Affx-87090203 74704062 7.69 58.294
19 Affx-87708811 74707926 7.692 58.294
19 Affx-87795230 74751969 7.731 58.303
19 Affx-87457219 74803068 7.744 58.31
19 Affx-87552413 74840966 7.746 58.317
19 Affx-87076466 74985015 7.757 58.358
19 Affx-87303531 75073160 7.762 58.363
19 Affx-87647823 75095306 7.764 58.364
19 Affx-87389894 75183911 7.796 58.374
19 Affx-87319095 75310404 7.8 58.385
19 Affx-87345822 75414230 7.803 58.39
19 Affx-87744890 75597109 7.808 58.396
19 Affx-87164477 75623818 7.809 58.4
19 Affx-87630673 75646989 7.81 58.401
19 Affx-87278811 75698742 7.825 58.407
19 Affx-87094685 75704257 7.84 58.419
19 Affx-87300161 75740854 7.844 58.422
19 Affx-87645466 75862897 7.847 58.424
19 Affx-86915812 75905551 7.849 58.426
19 Affx-87623132 75930033 7.876 58.433
19 Affx-86987502 75964866 7.961 58.441
19 Affx-87068989 75982778 7.971 58.45
19 Affx-87211664 75997397 8.031 58.461
19 Affx-87715689 76002241 8.043 58.468
19 Affx-87713106 76026271 8.442 58.497
19 Affx-87624326 76029852 8.505 58.543
19 Affx-87704184 76193388 8.526 58.548
19 Affx-86936240 76223980 8.559 58.56
19 Affx-87429291 76328105 8.63 58.584
19 Affx-87429289 76330278 8.674 58.593
19 Affx-87289537 76601918 8.715 58.609
19 Affx-87610110 76630767 8.717 58.61
19 Affx-87685233 76732858 8.726 58.616
19 Affx-87273316 76819246 8.76 58.625
19 Affx-87642841 76838147 8.777 58.634
19 Affx-87545087 76918299 8.788 58.639
19 Affx-87001589 76920204 8.801 58.653
19 Affx-87561678 76939238 8.823 58.669
19 Affx-87526971 76968464 8.825 58.671
19 Affx-87781044 77089359 8.838 58.682
19 Affx-87433466 77095318 8.849 58.686
19 Affx-87393406 77117876 8.85 58.688
19 Affx-87200754 77190862 8.853 58.689
19 Affx-87456029 77214023 8.881 58.692
19 Affx-87187683 77244031 8.912 58.698
19 Affx-87007119 77519350 8.978 58.707
19 Affx-86915434 77686193 9.037 58.713
19 Affx-87255429 77728807 9.089 58.722
19 Affx-87603365 77839370 9.174 58.729
19 Affx-86907369 77844614 9.176 58.73
19 Affx-87287649 77852468 9.214 58.733
19 Affx-87031427 77867683 9.301 58.739
19 Affx-87192945 78061193 9.483 58.746
19 Affx-87472316 78064190 9.57 58.748
19 Affx-87402291 78122975 9.806 58.759
19 Affx-87540593 78446445 10.114 58.768
19 Affx-87692645 78533312 10.148 58.77
19 Affx-87045429 78604895 10.311 58.777
19 Affx-87379044 78607712 10.361 58.778
19 Affx-86978189 78666539 10.363 58.778
19 Affx-87554196 78669697 10.467 58.783
19 Affx-87276365 78740700 10.584 58.789
19 Affx-87112238 78951314 10.683 58.792
19 Affx-87041098 79005334 10.887 58.796
```
