## Supplemental Table 1 for "Genetic architecture of individual meiotic crossover rate and distribution in a large Atlantic Salmon (*Salmo salar)* breeding population" (part 2 of 2)

```
19 Affx-87388875 79088441 10.955 58.796
19 Affx-87372198 79212524 11.02 58.797
19 Affx-87300168 79292277 11.208 58.799
19 Affx-87545938 79343953 11.216 58.799
19 Affx-87111623 79343968 11.224 58.802
19 Affx-87145015 79467744 11.265 58.803
19 Affx-87401001 79511892 11.27 58.806
19 Affx-87690535 79516236 11.27 58.806
19 Affx-87022513 79516287 11.284 58.809
19 Affx-87335584 79539012 11.323 58.814
19 Affx-87170054 79539691 11.324 58.815
19 Affx-86916331 79553486 11.348 58.817
19 Affx-86994603 79692846 11.362 58.818
19 Affx-87307778 79705384 11.383 58.822
19 Affx-87316123 79740543 11.432 58.825
19 Affx-87775655 79753797 11.433 58.825
19 Affx-87606704 79808115 11.483 58.832
19 Affx-87366278 79842026 11.604 58.835
19 Affx-87635363 79866149 11.668 58.839
19 Affx-87200979 79866393 11.76 58.841
19 Affx-87291998 79952670 11.99 58.843
19 Affx-87723373 79956604 12.044 58.848
19 Affx-87402306 80073817 12.242 58.853
19 Affx-87078196 80103545 12.362 58.855
19 Affx-87456953 80106072 12.488 58.857
19 Affx-87544655 80162044 12.599 58.863
19 Affx-87037468 80193169 12.601 58.863
19 Affx-87628342 80620159 12.985 58.872
19 Affx-86981512 80621159 13.059 58.875
19 Affx-87603854 80670744 13.122 58.877
19 Affx-87739682 80757526 13.223 58.884
19 Affx-87772415 80787459 13.344 58.884
19 Affx-87337781 80815789 13.485 58.885
19 Affx-86917178 80850450 13.595 58.887
19 Affx-87172392 80944904 13.721 58.891
19 Affx-87320504 80990435 14.061 58.893
19 Affx-87716945 81253750 14.562 58.897
19 Affx-87622602 81341822 14.71 58.9
19 Affx-87771861 81379757 15.023 58.902
19 Affx-87238871 81737556 15.498 58.905
19 Affx-87043644 81984631 15.947 58.911
19 Affx-87396870 81994778 15.972 58.911
19 Affx-87099983 81997889 16.045 58.913
19 Affx-87607518 82062209 16.189 58.915
19 Affx-87466931 82106433 16.356 58.917
19 Affx-87640540 82229808 16.559 58.924
19 Affx-87730504 82241914 16.872 58.927
19 Affx-87793956 82314396 17.189 58.933
19 Affx-87379417 82314416 17.192 58.933
19 Affx-87747316 82357446 17.649 58.942
19 Affx-87468374 82388803 18.208 58.947
19 Affx-87637371 82401759 19.182 58.956
19 Affx-87614370 82570618 19.519 58.957
19 Affx-87775870 82826096 21.816 58.973
19 Affx-87649728 82865710 22.032 58.974
19 Affx-87373918 82869927 22.451 58.981
19 Affx-87572152 82987379 22.903 58.99
19 Affx-87108462 83157029 23.353 58.993
19 Affx-87132271 83166104 23.557 58.995
19 Affx-87035890 83389864 23.748 58.999
19 Affx-87751765 83428842 24.065 59.005
19 Affx-87294178 83461615 24.19 59.005
19 Affx-87336277 83532114 24.819 59.01
19 Affx-87496032 83580276 25.35 59.018
19 Affx-87128116 83631405 26.085 59.025
19 Affx-86908569 83634136 26.89 59.032
19 Affx-86908103 83660134 28.317 59.04
19 Affx-86918924 83804823 30.983 59.049
19 Affx-87174204 84103348 32.237 59.054
19 Affx-87598626 84387722 33.773 59.06
19 Affx-87054480 84522001 35.308 59.066
19 Affx-87676827 84563825 36.982 59.085
19 Affx-87152817 84857841 38.326 59.088
19 Affx-86985403 85223474 39.334 59.095
19 Affx-86975461 85420946 40.791 59.11
19 Affx-86980403 85531877 42.468 59.114
19 Affx-87105831 85675152 44.184 59.143
19 Affx-87730426 86052135 46.777 59.162
19 Affx-87681970 86233075 47.488 59.18
19 Affx-87222507 86671385 50.999 59.2
19 Affx-87018579 86848343 51.567 59.222
19 Affx-87758304 86880053 51.636 59.241
19 Affx-87207953 87417122 51.697 59.263
19 Affx-87696075 87433375 51.828 59.318
19 Affx-87368646 87440620 51.861 59.318
19 Affx-87413533 87582700 52.024 59.35
19 Affx-87043929 87768218 52.2 59.397
19 Affx-86959745 87848075 52.426 59.443
19 Affx-87525277 87872236 52.574 59.483
20 Affx-87572596 968120 0 0
20 Affx-86988748 1506387 0.03 0.289
20 Affx-87639314 1506628 0.034 0.301
20 Affx-87365660 1555497 0.047 0.361
20 Affx-87643500 1557511 0.065 0.373
20 Affx-87141646 1649858 0.075 0.403
20 Affx-87296663 1723923 0.086 0.424
20 Affx-87448076 1766721 0.102 0.445
20 Affx-87665655 1775657 0.103 0.464
20 Affx-87409458 1795990 0.108 0.484
20 Affx-87735864 1812503 0.113 0.504
20 Affx-87325504 1892405 0.123 0.554
20 Affx-87444703 1895675 0.124 0.556
20 Affx-87444704 1900197 0.139 0.56
20 Affx-87338488 1926399 0.141 0.568
20 Affx-87357732 1957244 0.145 0.654
20 Affx-87018080 1989403 0.145 0.656
20 Affx-87725154 1999904 0.146 0.66
20 Affx-86979467 2002437 0.146 0.661
20 Affx-87711651 2057357 0.151 0.702
20 Affx-87711650 2057661 0.16 0.76
20 Affx-86997054 2082432 0.165 0.816
20 Affx-87429088 2108887 0.168 0.859
20 Affx-87450182 2256781 0.172 0.933
20 Affx-86980296 2383392 0.177 1.032
20 Affx-87341658 2432440 0.179 1.11
20 Affx-87455779 2433064 0.182 1.128
20 Affx-87077074 2433467 0.184 1.236
20 Affx-87684475 2449473 0.187 1.488
20 Affx-87424202 2456281 0.187 1.489
20 Affx-87365281 2509217 0.188 1.501
20 Affx-87367089 2519399 0.189 1.547
20 Affx-87232924 2548851 0.191 1.645
20 Affx-86898976 2594579 0.194 1.746
20 Affx-87210750 2684230 0.197 1.96
20 Affx-87197032 2684950 0.199 2.035
20 Affx-87775126 2749039 0.199 2.1
20 Affx-87770183 2821014 0.203 2.408
20 Affx-87669560 2911178 0.206 2.624
20 Affx-87004348 2932007 0.207 2.86
20 Affx-86975526 3024479 0.208 2.97
20 Affx-87708376 3036767 0.209 3.044
20 Affx-87258814 3072362 0.214 3.216
20 Affx-87063799 3102430 0.216 3.372
20 Affx-87683128 3218854 0.221 3.664
20 Affx-86917548 3396186 0.226 4.037
20 Affx-87723126 3429893 0.232 4.365
20 Affx-87320863 3455231 0.234 4.505
20 Affx-87294885 3504557 0.236 4.604
20 Affx-87265125 3531351 0.239 4.786
20 Affx-87324226 3593151 0.241 5.111
20 Affx-87655203 3624076 0.247 5.433
20 Affx-86988381 3654307 0.247 5.492
20 Affx-86917152 3717239 0.258 5.907
20 Affx-87501869 3728306 0.262 6.028
20 Affx-87083674 3829544 0.271 6.463
20 Affx-87326974 3923730 0.281 6.583
20 Affx-87301019 3934490 0.282 6.585
20 Affx-87409364 4047223 0.283 6.623
20 Affx-87752549 4072776 0.298 6.794
20 Affx-87352473 4131096 0.301 7.087
20 Affx-87366863 4138054 0.303 7.172
20 Affx-87538829 4220291 0.414 7.575
20 Affx-87290730 4396948 0.418 7.964
20 Affx-87290735 4404231 0.419 7.967
20 Affx-87339506 4557620 0.424 8.108
20 Affx-87661122 4836025 0.426 8.158
20 Affx-87282815 4919901 0.428 8.232
20 Affx-87365740 4926344 0.429 8.263
20 Affx-87569082 5045289 0.429 8.263
20 Affx-87410138 5046477 0.431 8.27
20 Affx-87771782 5066536 0.438 8.323
20 Affx-86932499 5164396 0.446 8.37
20 Affx-87556772 5319317 0.449 8.419
20 Affx-87530148 5438147 0.45 8.434
20 Affx-87236210 5521798 0.451 8.436
20 Affx-87376358 5640651 0.452 8.463
20 Affx-87003783 5740144 0.46 8.581
20 Affx-87028653 5804704 0.461 8.605
20 Affx-87758299 6012372 0.465 8.685
20 Affx-87717548 6292984 0.465 8.732
20 Affx-87717549 6293125 0.468 8.764
20 Affx-87024775 6389023 0.469 8.822
20 Affx-87645932 6436387 0.488 8.955
20 Affx-87708026 6645169 0.491 9.234
20 Affx-87499442 6713810 0.493 9.394
20 Affx-87430794 6758870 0.493 9.509
20 Affx-87314786 6797165 0.494 9.822
20 Affx-87745403 6797530 0.496 10.009
20 Affx-87194667 6895163 0.498 10.517
20 Affx-87281411 6911116 0.501 10.524
20 Affx-87218427 6957032 0.502 10.558
20 Affx-87427838 6963244 0.505 10.658
20 Affx-87292711 7027415 0.506 10.733
20 Affx-87771831 7122553 0.508 10.769
20 Affx-87125589 7133122 0.509 10.814
20 Affx-86917388 7201003 0.511 10.971
20 Affx-87124623 7225243 0.514 11.097
20 Affx-87509887 7249885 0.515 11.283
20 Affx-87595134 7256546 0.519 11.491
20 Affx-87023021 7310880 0.521 11.814
20 Affx-87180068 7356823 0.522 11.94
20 Affx-87261822 7448781 0.526 12.039
20 Affx-87261820 7450126 0.528 12.101
20 Affx-87245205 7455510 0.531 12.239
20 Affx-87079688 7496284 0.531 12.333
20 Affx-87672652 7536193 0.533 12.58
20 Affx-87569033 7567196 0.536 12.785
20 Affx-87031553 7567984 0.536 12.817
20 Affx-87717918 7720824 0.541 13.399
20 Affx-87479274 7816265 0.545 13.636
20 Affx-87778691 8047834 0.546 14.135
20 Affx-87460774 8068872 0.547 14.182
20 Affx-87594387 8170731 0.552 14.767
20 Affx-87440054 8175377 0.555 15.206
20 Affx-87061540 8189832 0.557 15.236
20 Affx-87748965 8191309 0.58 15.672
20 Affx-87087205 8219763 0.585 15.924
20 Affx-87179299 8220870 0.59 16.208
20 Affx-87121582 8250832 0.594 16.696
20 Affx-87053003 8270797 0.594 16.712
20 Affx-87528910 8298958 0.598 17.054
20 Affx-87420678 8365972 0.638 17.315
20 Affx-87143484 8372480 0.641 17.452
20 Affx-87052931 8534994 0.645 18.054
20 Affx-87549062 8596661 0.648 18.23
20 Affx-87415744 8814926 0.65 18.619
20 Affx-87415741 8818046 0.65 18.628
20 Affx-86976072 8828667 0.653 18.828
20 Affx-87117012 8847096 0.655 18.965
20 Affx-87670997 8847133 0.655 18.966
20 Affx-87485541 8854077 0.7 19.149
20 Affx-87385657 8962521 0.701 19.485
20 Affx-87246417 8967385 0.702 19.594
20 Affx-87100288 8999721 0.703 19.799
20 Affx-87014573 9116380 0.706 19.949
20 Affx-87281128 9150361 0.708 19.968
20 Affx-87573919 9152330 0.71 20.174
20 Affx-87778155 9164998 0.711 20.207
20 Affx-87081554 9169578 0.712 20.28
20 Affx-87811375 9221736 0.722 20.382
20 Affx-87035553 9228243 0.725 20.654
20 Affx-86993438 9298878 0.727 20.899
20 Affx-86978889 9375527 0.731 21.103
20 Affx-87189738 9379065 0.734 21.302
20 Affx-87189739 9381735 0.736 21.495
20 Affx-87400684 9384939 0.759 21.577
20 Affx-87366175 9396901 0.764 22.18
20 Affx-87077699 9416568 0.773 22.729
20 Affx-87175141 9447210 0.774 22.88
20 Affx-86997340 9467618 0.774 22.885
20 Affx-87218415 9469051 0.775 22.95
20 Affx-87554087 9495868 0.783 23.06
20 Affx-86948033 9512397 0.785 23.138
20 Affx-87033762 9514511 0.786 23.209
20 Affx-87412271 9515453 0.787 23.247
20 Affx-87347013 9541211 0.79 23.599
20 Affx-87354413 9585329 0.795 23.948
20 Affx-87090552 9585416 0.796 24.072
20 Affx-87557549 9595044 1.413 24.119
20 Affx-87381228 9602730 1.42 24.345
20 Affx-87636789 9608992 1.421 24.527
20 Affx-87046285 9619998 1.421 24.625
20 Affx-87366073 9758109 1.422 24.694
20 Affx-87553802 9827137 1.423 24.797
20 Affx-87644602 9985607 1.426 24.838
20 Affx-87742212 9995792 1.426 24.85
20 Affx-87605470 10115544 1.429 24.948
20 Affx-87056004 10195689 1.431 25.012
20 Affx-87296192 10328286 1.432 25.083
20 Affx-87220192 10496882 1.434 25.104
20 Affx-87588881 10504142 1.434 25.105
20 Affx-87616291 10535884 1.437 25.148
20 Affx-87263566 10553505 1.438 25.271
20 Affx-86944345 10560685 1.438 25.273
20 Affx-87780790 10576169 1.44 25.292
20 Affx-87799631 10601351 1.441 25.302
20 Affx-87139415 10649174 1.442 25.312
20 Affx-87101480 10675941 1.443 25.332
20 Affx-86980734 10918393 1.444 25.337
20 Affx-87017410 10936440 1.445 25.347
20 Affx-87440369 11136027 1.448 25.397
20 Affx-86923891 11341344 1.452 25.485
20 Affx-87322447 11477185 1.452 25.487
20 Affx-87684668 11527874 1.454 25.557
20 Affx-87068500 11674273 1.455 25.603
20 Affx-87803986 11810163 1.457 25.755
20 Affx-87020876 11815034 1.459 25.886
20 Affx-87109045 11867707 1.461 25.997
20 Affx-87550336 12097173 1.463 26.159
20 Affx-87041749 12123142 1.465 26.182
20 Affx-87785118 12477092 1.467 26.238
20 Affx-87159391 12570986 1.467 26.253
20 Affx-87452575 12712982 1.471 26.357
20 Affx-87125727 12760075 1.474 26.419
20 Affx-87271743 12818659 1.474 26.647
20 Affx-87353587 13171523 1.535 26.793
20 Affx-87127727 13486190 1.537 26.934
20 Affx-87452435 13500236 1.544 27.155
20 Affx-87579151 13531292 1.545 27.376
20 Affx-87460418 13563741 1.546 27.492
20 Affx-87624294 13611374 1.549 27.726
20 Affx-87713076 13625017 1.549 27.727
20 Affx-86917957 13718036 1.552 27.886
20 Affx-87708756 13746590 1.553 28.107
20 Affx-87327668 13870487 1.568 28.626
20 Affx-86944443 13915312 2.106 28.772
20 Affx-87436423 13968461 2.107 28.92
20 Affx-87261049 14182814 2.109 29.133
20 Affx-87402762 14183750 2.109 29.163
20 Affx-87128597 14186329 2.113 29.191
20 Affx-87216436 14259271 2.116 29.286
20 Affx-87027636 14268744 2.117 29.356
20 Affx-87655451 14306082 2.119 29.444
20 Affx-87069319 14347116 2.121 29.698
20 Affx-86917743 14353719 2.123 29.797
20 Affx-87166594 14362742 2.123 29.861
20 Affx-87714191 14459091 2.128 30.047
20 Affx-87260760 14492497 2.131 30.119
20 Affx-87215485 14499687 2.132 30.173
20 Affx-87228784 14514921 2.134 30.381
20 Affx-87380583 14538906 2.138 30.566
20 Affx-87159592 14621522 2.145 30.679
20 Affx-87030300 14631470 2.149 30.719
20 Affx-87636516 14680923 2.174 30.867
20 Affx-87147104 14685066 2.179 30.951
20 Affx-87616356 14766636 2.181 31.086
20 Affx-87575217 14785911 2.233 31.203
20 Affx-87038769 14804663 2.235 31.258
20 Affx-87076564 14913953 2.238 31.375
20 Affx-87340933 14915908 2.239 31.45
20 Affx-87133846 14944286 2.244 31.597
20 Affx-87097311 15033960 2.247 31.946
20 Affx-87426606 15098445 2.25 32.006
20 Affx-87583155 15100756 2.25 32.006
20 Affx-86912933 15129518 2.256 32.085
20 Affx-87225611 15141576 2.259 32.205
20 Affx-87311316 15145323 2.261 32.282
20 Affx-87669348 15156063 2.261 32.442
20 Affx-86918176 15182178 2.266 32.612
20 Affx-87488503 15221852 2.267 32.762
20 Affx-87010918 15293550 2.282 32.998
20 Affx-87016768 15385817 2.285 33.468
20 Affx-87557104 15386638 2.287 33.484
20 Affx-87584411 15482182 2.296 33.657
20 Affx-86953450 15502079 2.299 33.687
20 Affx-86993091 15507078 2.304 33.71
20 Affx-86914803 15579920 2.306 33.744
20 Affx-87249871 15588248 2.307 33.752
20 Affx-87682571 15589282 2.328 33.773
20 Affx-87683642 15642227 2.329 33.837
20 Affx-87396316 15642278 2.329 33.837
20 Affx-87683643 15643489 2.329 33.838
20 Affx-87775981 15761074 2.331 33.937
20 Affx-87412156 15813244 2.333 33.981
20 Affx-87798840 15879401 2.34 34.21
20 Affx-87611209 15984862 2.344 34.32
20 Affx-87800796 16013837 2.347 34.866
20 Affx-87629186 16087959 2.349 34.901
20 Affx-87640925 16136825 2.35 34.922
20 Affx-87522753 16218697 2.353 34.963
20 Affx-87684022 16237455 2.355 35.072
20 Affx-87230797 16268479 2.357 35.112
20 Affx-87336038 16303631 2.36 35.195
20 Affx-86949554 16366803 2.362 35.215
20 Affx-87590263 16491890 2.364 35.264
20 Affx-87634053 16559545 2.367 35.331
20 Affx-87041986 16650933 2.369 35.351
20 Affx-87292091 16660549 2.373 35.449
20 Affx-87455896 16795102 2.374 35.552
20 Affx-87280150 16806424 2.38 35.583
20 Affx-87625633 16918976 2.382 35.605
20 Affx-86979682 16920719 2.383 35.614
20 Affx-87676716 16938161 2.521 35.639
20 Affx-87489119 16954206 2.528 35.725
20 Affx-87322596 16979086 2.529 35.726
20 Affx-87206718 17015724 2.53 35.732
20 Affx-87788493 17034103 2.53 35.736
20 Affx-87524829 17061618 2.532 35.749
20 Affx-87733827 17093522 2.537 35.876
20 Affx-87385346 17116914 2.538 35.9
20 Affx-87010864 17139371 2.54 35.933
20 Affx-87761648 17387344 2.55 36.074
20 Affx-87761649 17389245 2.55 36.076
20 Affx-87252844 17487467 2.557 36.223
20 Affx-86896890 17565227 2.559 36.447
20 Affx-87722649 17573186 2.562 36.538
20 Affx-87735848 17606033 2.563 36.598
20 Affx-87052495 17658111 2.564 36.599
20 Affx-87430996 17662390 2.565 36.678
20 Affx-87791089 17673708 2.565 36.678
20 Affx-87598686 17695583 2.566 36.698
20 Affx-87220301 17810581 2.577 36.993
20 Affx-87280946 17865119 2.584 37.212
20 Affx-87690676 17883238 2.589 37.476
20 Affx-87315998 17977739 2.592 37.678
20 Affx-87425824 17986524 2.594 37.711
20 Affx-87675902 18041340 2.596 37.747
20 Affx-87388320 18063465 2.599 37.77
20 Affx-86907878 18084043 2.601 37.796
20 Affx-87448157 18085572 2.616 37.83
20 Affx-87805253 18113428 2.62 37.861
20 Affx-87691898 18115216 2.621 37.863
20 Affx-87176205 18366730 2.625 37.928
20 Affx-87610995 18369535 2.626 37.933
20 Affx-87417479 18429618 2.627 37.958
20 Affx-87191954 18445563 2.628 37.958
20 Affx-87626570 18447428 2.629 38.006
20 Affx-86981134 18481188 2.633 38.068
20 Affx-87266505 18668957 2.64 38.206
20 Affx-87385117 18687617 2.643 38.22
20 Affx-87742261 18701475 2.646 38.229
20 Affx-87311458 18702416 2.646 38.229
20 Affx-87435642 18702632 2.647 38.256
20 Affx-87435643 18707136 2.654 38.264
20 Affx-87183030 18746789 2.673 38.312
20 Affx-87777699 18862905 2.675 38.346
20 Affx-87281110 18929067 2.677 38.417
20 Affx-87100015 18986150 2.678 38.482
20 Affx-87386178 19075043 2.683 38.603
20 Affx-87235086 19076939 2.683 38.625
20 Affx-87787663 19092941 2.685 38.651
20 Affx-87209831 19157293 2.687 38.68
20 Affx-87661405 19183041 2.738 38.971
20 Affx-87627456 19189181 2.738 38.979
20 Affx-87368934 19227747 2.814 39.129
20 Affx-87557741 19232970 2.815 39.14
20 Affx-87254546 19336608 2.815 39.181
20 Affx-87594159 19401074 2.823 39.262
20 Affx-87333073 19444919 2.828 39.323
20 Affx-87775596 19467105 2.832 39.428
20 Affx-87162049 19488590 2.832 39.478
20 Affx-87448512 19528771 2.836 39.66
20 Affx-87370761 19628795 2.838 39.87
20 Affx-87102021 19740919 2.84 40.2
20 Affx-87635081 19825272 2.857 40.275
20 Affx-87322839 19838699 2.859 40.325
20 Affx-87442912 19839514 2.86 40.327
20 Affx-87078010 19902699 2.869 40.364
20 Affx-87276668 19968978 2.87 40.398
20 Affx-87648321 19995479 2.877 40.404
20 Affx-87683736 20018516 2.881 40.453
20 Affx-87674908 20053357 2.894 40.481
20 Affx-87228959 20071906 2.896 40.52
20 Affx-87228958 20073251 2.896 40.52
20 Affx-87483096 20074013 2.899 40.577
20 Affx-87204925 20156413 2.901 40.646
20 Affx-86917467 20219612 2.901 40.679
20 Affx-87623066 20229991 2.925 40.723
20 Affx-87280166 20232338 2.954 40.778
20 Affx-87811288 20290476 2.956 40.803
20 Affx-87097165 20327314 2.959 40.918
20 Affx-87756666 20369739 3.147 41.149
20 Affx-87805667 20391475 3.154 41.419
20 Affx-87810417 20443546 3.155 41.473
20 Affx-87095286 20512981 3.16 41.517
20 Affx-87192165 20518862 3.164 41.58
20 Affx-87167116 20548384 3.22 41.887
20 Affx-87664428 20711719 3.228 42.003
20 Affx-87322540 20734496 3.229 42.083
20 Affx-87442737 20736751 3.231 42.114
20 Affx-87308165 20895103 3.233 42.172
20 Affx-87739120 20897881 3.233 42.184
20 Affx-87154246 20905713 3.233 42.191
20 Affx-87308156 20923871 3.235 42.301
20 Affx-87406142 20990379 3.237 42.346
20 Affx-87234150 21013818 3.24 42.402
20 Affx-87342696 21033197 3.243 42.433
20 Affx-87009076 21066079 3.628 42.52
20 Affx-87291224 21095749 3.631 42.558
20 Affx-87432661 21150498 3.633 42.593
20 Affx-87745062 21199815 3.64 42.665
20 Affx-87275989 21259692 3.665 42.713
20 Affx-87182017 21267596 3.665 42.715
20 Affx-87210974 21292736 3.665 42.717
20 Affx-87364368 21304802 3.666 42.786
20 Affx-87635460 21307058 3.688 42.965
20 Affx-87243438 21409266 3.713 43.026
20 Affx-87788890 21418369 3.718 43.208
20 Affx-87592921 21510034 3.72 43.485
20 Affx-87438392 21513396 3.72 43.489
20 Affx-87276779 21658049 3.721 43.505
20 Affx-86948352 21667422 3.722 43.513
20 Affx-87034436 21671421 3.74 43.558
20 Affx-87351648 21690310 3.741 43.572
20 Affx-87763063 21802656 3.743 43.647
20 Affx-87360354 21852379 3.746 43.677
20 Affx-87115805 21946406 3.749 43.715
20 Affx-87617734 22070311 3.753 43.731
20 Affx-87069139 22228208 3.768 43.792
20 Affx-86917738 22238488 3.768 43.797
20 Affx-87372957 22255647 3.772 43.812
20 Affx-87033619 22326222 3.775 43.818
20 Affx-87412133 22326952 3.777 43.833
20 Affx-87374914 22417065 3.78 43.867
20 Affx-86980236 22509825 3.781 43.918
20 Affx-86935660 22540403 3.782 43.931
20 Affx-87740618 22548418 3.783 43.931
20 Affx-87622212 22584426 3.787 43.94
20 Affx-87355525 22586994 3.789 43.955
20 Affx-87412899 22606155 3.792 44.023
20 Affx-87744794 22695803 3.801 44.092
20 Affx-87314133 22696785 3.802 44.115
20 Affx-87269905 22760154 3.803 44.144
20 Affx-87448349 22884946 3.808 44.235
20 Affx-87664481 22908256 3.808 44.243
20 Affx-87680650 22913561 3.808 44.244
20 Affx-87003381 22972748 3.812 44.325
20 Affx-87313473 23009945 3.813 44.552
20 Affx-87003671 23094616 3.814 44.592
20 Affx-87298636 23112033 3.818 44.708
20 Affx-87782356 23137654 3.819 44.853
20 Affx-87179158 23219709 3.821 44.914
20 Affx-87199524 23223588 3.822 44.958
20 Affx-87633937 23223710 3.836 44.966
20 Affx-87533456 23274407 3.838 45.075
20 Affx-87736239 23312105 3.84 45.277
20 Affx-87686316 23327198 3.844 45.34
20 Affx-87688078 23356229 3.844 45.453
20 Affx-87255757 23356740 3.844 45.455
20 Affx-87614634 23523636 3.85 45.587
20 Affx-87384625 23529004 3.854 45.623
20 Affx-87283083 23608831 3.854 45.643
20 Affx-87438992 23705589 3.855 45.747
20 Affx-87562169 23755990 3.858 45.793
20 Affx-87691464 23756145 3.858 45.794
20 Affx-87247767 23804657 3.861 45.849
20 Affx-87574617 23820967 3.865 45.886
20 Affx-86904609 24008616 3.866 45.909
20 Affx-87235379 24216986 3.867 45.911
20 Affx-86904878 24222545 3.867 45.912
20 Affx-86914102 24283255 3.867 45.926
20 Affx-87135057 24426842 3.872 46.13
20 Affx-87460530 24527347 3.874 46.144
20 Affx-87263264 24541243 3.874 46.16
20 Affx-87613300 24547974 3.874 46.161
20 Affx-87015139 24564732 3.878 46.182
20 Affx-86915895 24594399 3.912 46.228
20 Affx-87619685 24607075 3.913 46.233
20 Affx-87004894 24635967 4.261 46.287
20 Affx-87366369 24777299 4.263 46.327
20 Affx-87265907 24845276 4.264 46.349
20 Affx-87771988 24864659 4.266 46.402
20 Affx-87730844 24929325 4.267 46.466
20 Affx-87304858 24961899 4.268 46.521
20 Affx-87383509 25033325 4.301 46.625
20 Affx-87348255 25070470 4.306 46.879
20 Affx-87612838 25074276 4.306 46.879
20 Affx-86961052 25119921 4.31 46.921
20 Affx-87796455 25138205 4.311 46.925
20 Affx-87394197 25216069 4.314 46.957
20 Affx-87015770 25221000 4.316 47.044
20 Affx-86897339 25286802 4.317 47.091
20 Affx-87303710 25325822 4.317 47.092
20 Affx-87721904 25535803 4.349 47.186
20 Affx-87665105 25605883 4.35 47.196
20 Affx-87000129 25638715 4.35 47.207
20 Affx-87314432 25729500 4.352 47.231
20 Affx-87314433 25738947 4.352 47.238
20 Affx-87112801 25922479 4.355 47.261
20 Affx-87452651 25953779 4.356 47.265
20 Affx-87378656 25989962 4.358 47.284
20 Affx-87017308 25998356 4.368 47.365
20 Affx-87250191 25999673 4.373 47.403
20 Affx-87673801 26095051 4.373 47.412
20 Affx-87060985 26118790 4.39 47.455
20 Affx-87373122 26169558 4.397 47.546
20 Affx-87636223 26283169 4.845 47.801
20 Affx-87347555 26297011 4.847 47.825
20 Affx-86945319 26365855 4.847 47.829
20 Affx-87003867 26386282 4.852 47.858
20 Affx-87273209 26393772 4.86 47.899
20 Affx-87705106 26397266 4.864 47.915
20 Affx-87643187 26503522 5.038 48.513
20 Affx-87629360 26545775 5.039 48.524
20 Affx-87629362 26549281 5.046 48.54
20 Affx-87751363 26563929 5.047 48.556
20 Affx-87441610 26565450 5.049 48.569
20 Affx-87401578 26568499 5.05 48.588
20 Affx-87121590 26682288 5.055 48.7
20 Affx-86954268 26699284 5.057 48.742
20 Affx-86916906 26746247 5.058 48.785
20 Affx-87092614 26842520 5.062 48.814
20 Affx-87189858 26842681 5.062 48.815
20 Affx-87622485 26844923 5.062 48.823
20 Affx-87652871 26860008 5.062 48.823
20 Affx-87371765 26991995 5.064 48.852
20 Affx-87693450 27065533 5.065 48.857
20 Affx-87805744 27066443 5.068 48.864
20 Affx-87725910 27077417 5.069 48.87
20 Affx-87725912 27079671 5.069 48.871
20 Affx-87297243 27097458 5.076 48.882
20 Affx-87297244 27111912 5.076 48.883
20 Affx-87047650 27122145 5.084 48.9
20 Affx-86917215 27132957 5.084 48.9
20 Affx-87582926 27146470 5.086 48.901
20 Affx-87018560 27268602 5.101 48.94
20 Affx-87242227 27295303 5.106 48.965
20 Affx-87803143 27328907 5.109 48.967
20 Affx-87559032 27329699 5.11 48.967
20 Affx-87359891 27357152 5.11 48.968
20 Affx-87359893 27361185 5.111 48.969
20 Affx-87642637 27380119 5.12 48.98
20 Affx-87622804 27390039 5.121 48.981
20 Affx-87329393 27431097 5.121 48.983
20 Affx-87621198 27478070 5.122 48.986
20 Affx-87449177 27502693 5.137 49.038
20 Affx-87791236 27555402 5.14 49.055
20 Affx-87661298 27560264 5.143 49.06
20 Affx-87732868 27596619 5.146 49.07
20 Affx-87050564 27607557 5.147 49.07
20 Affx-87373568 27688041 5.152 49.092
20 Affx-87192283 27718002 5.154 49.103
20 Affx-87358674 27721634 5.155 49.125
20 Affx-87685175 27729609 5.155 49.135
20 Affx-87363791 27793922 5.156 49.157
20 Affx-87650411 27817458 5.157 49.166
20 Affx-87228910 27865579 5.157 49.173
20 Affx-87103761 28019703 5.163 49.228
20 Affx-87563575 28091954 5.163 49.236
20 Affx-87492266 28096337 5.164 49.237
20 Affx-87665382 28123109 5.171 49.445
20 Affx-87059739 28129169 5.172 49.445
20 Affx-87230329 28146807 5.174 49.469
20 Affx-87004834 28150451 5.181 49.495
20 Affx-87192591 28164692 5.181 49.496
20 Affx-87527642 28167952 5.182 49.505
20 Affx-86980752 28168348 5.182 49.505
20 Affx-87221728 28169455 5.184 49.517
20 Affx-87310483 28176668 5.185 49.52
20 Affx-87671561 28235131 5.186 49.578
20 Affx-87552279 28254438 5.187 49.581
20 Affx-87355490 28304675 5.2 49.685
20 Affx-87011441 28322799 5.2 49.687
20 Affx-86943036 28342883 5.201 49.687
20 Affx-87401476 28347601 5.201 49.688
20 Affx-87556466 28383671 5.203 49.694
20 Affx-87750740 28461738 5.205 49.703
20 Affx-87658743 28490215 5.264 49.716
20 Affx-87379941 28490287 5.264 49.716
20 Affx-87576488 28515212 5.268 49.723
20 Affx-87360695 28534927 5.27 49.731
20 Affx-86982549 28535533 5.27 49.732
20 Affx-87460923 28564585 5.283 49.794
20 Affx-87730774 28700861 5.284 49.814
20 Affx-87439824 28773284 5.287 49.851
20 Affx-87228751 28811472 5.29 49.887
20 Affx-87371830 28830242 5.301 49.927
20 Affx-87406617 28973422 5.306 49.951
20 Affx-87592284 28979194 5.306 49.951
20 Affx-87372356 29004839 5.309 49.959
20 Affx-87520620 29107012 5.319 49.969
20 Affx-87624608 29216560 5.323 49.982
20 Affx-86908459 29287284 5.324 49.992
20 Affx-87386760 29287852 5.325 49.993
20 Affx-87659787 29299715 5.327 49.997
20 Affx-87422365 29303865 5.327 50.005
20 Affx-87144918 29307246 5.327 50.006
20 Affx-87247227 29362874 5.336 50.048
20 Affx-87519146 29381982 5.366 50.095
20 Affx-87605603 29412311 5.369 50.132
20 Affx-86908432 29428766 5.37 50.176
20 Affx-87631630 29485687 5.412 50.236
20 Affx-87007150 29704203 5.413 50.271
20 Affx-86907826 29724261 5.414 50.273
20 Affx-86988213 29776403 5.414 50.274
20 Affx-87632099 29807768 5.416 50.29
20 Affx-87150813 30100803 5.421 50.371
20 Affx-87310015 30271026 5.422 50.401
20 Affx-87616425 30343227 5.426 50.471
20 Affx-87088432 30350526 5.428 50.479
20 Affx-87002620 30419905 5.429 50.491
20 Affx-87326674 30433599 5.431 50.496
20 Affx-87370103 30447415 5.434 50.513
20 Affx-87268970 30534828 5.437 50.528
20 Affx-87268968 30536570 5.439 50.528
20 Affx-87765967 30615851 5.441 50.536
20 Affx-87382506 30652257 5.451 50.605
20 Affx-87382505 30653061 5.451 50.605
20 Affx-87744034 30695088 5.452 50.611
20 Affx-87157068 30700393 5.453 50.611
20 Affx-87716380 30708628 5.454 50.616
20 Affx-87773835 30731539 5.456 50.624
20 Affx-86918565 30839699 5.462 50.678
20 Affx-87672752 30850861 5.464 50.706
20 Affx-86998827 30870739 5.468 50.753
20 Affx-87261261 31192950 5.468 50.77
20 Affx-86907602 31226438 5.47 50.852
20 Affx-86909814 31329770 5.473 50.861
20 Affx-87219695 31330589 5.473 50.861
20 Affx-87377525 31364500 5.473 50.865
20 Affx-87213709 31444407 5.473 50.874
20 Affx-87749550 31514016 5.476 50.917
20 Affx-87646367 31527703 5.479 50.963
20 Affx-87029010 31649812 5.507 50.967
20 Affx-87199948 31696630 5.51 50.978
20 Affx-86917035 31785278 5.51 50.979
20 Affx-86906316 31792486 5.511 51.007
20 Affx-87726646 31899875 5.512 51.016
20 Affx-87027150 31962440 5.513 51.023
20 Affx-87212720 32039470 5.514 51.038
20 Affx-86963909 32069693 5.514 51.038
20 Affx-87056307 32302074 5.517 51.051
20 Affx-87302879 32478793 5.518 51.073
20 Affx-87043690 32495771 5.518 51.073
20 Affx-87247058 32552265 5.52 51.081
20 Affx-87772016 32689168 5.528 51.115
20 Affx-87625432 32754375 5.529 51.139
20 Affx-86998600 32772880 5.529 51.139
20 Affx-87652372 32795033 5.543 51.207
20 Affx-87295437 32800478 5.543 51.213
20 Affx-87049717 32814681 5.544 51.277
20 Affx-87463827 33083256 5.545 51.478
20 Affx-87499455 33135612 5.555 51.51
20 Affx-87418646 33139788 5.557 51.532
20 Affx-87328950 33191777 5.558 51.574
20 Affx-87780756 33230519 5.563 51.597
20 Affx-87702127 33278182 5.569 51.617
20 Affx-87055056 33282086 5.569 51.618
20 Affx-87435327 33352636 5.576 51.681
20 Affx-87310982 33354056 5.576 51.684
20 Affx-87415573 33392266 5.577 51.695
20 Affx-87282578 33443299 5.581 51.706
20 Affx-87221375 33642109 5.581 51.719
20 Affx-87595705 33667116 5.582 51.722
20 Affx-87633702 33675945 5.582 51.725
20 Affx-87767125 33687939 5.582 51.725
20 Affx-87722839 33763785 5.585 51.734
20 Affx-87357923 33770087 5.586 51.736
20 Affx-87621175 33803881 5.586 51.739
20 Affx-87165646 33856589 5.587 51.74
20 Affx-86948368 34067795 5.591 51.759
20 Affx-87413046 34074072 5.592 51.759
20 Affx-87701112 34078407 5.592 51.759
20 Affx-87701114 34079916 5.592 51.759
20 Affx-87708609 34095972 5.593 51.761
20 Affx-87619654 34097517 5.593 51.762
20 Affx-87805769 34119976 5.606 51.783
20 Affx-87402984 34121811 5.606 51.783
20 Affx-87453347 34182832 5.607 51.793
20 Affx-87039233 34505845 5.609 51.817
20 Affx-86942562 34565547 5.611 51.82
20 Affx-87357714 34585550 5.612 51.821
20 Affx-87022567 34615409 5.615 51.831
20 Affx-87363433 34642232 5.618 51.84
20 Affx-87786159 34642618 5.618 51.843
20 Affx-87339043 34747146 5.62 51.861
20 Affx-87692121 34782546 5.62 51.861
20 Affx-87278011 34838514 5.62 51.864
20 Affx-87593563 34922232 5.62 51.87
20 Affx-87811060 34958171 5.62 51.872
20 Affx-87034966 34958478 5.62 51.872
20 Affx-87034965 34958517 5.62 51.873
20 Affx-87732365 35026588 5.621 51.875
20 Affx-87796540 35065746 5.623 51.886
20 Affx-87253440 35087765 5.623 51.886
20 Affx-87264202 35105893 5.625 51.906
20 Affx-86993125 35143189 5.628 51.918
20 Affx-87618444 35154710 5.63 51.934
20 Affx-87101262 35186121 5.637 51.947
20 Affx-86983399 35238357 5.642 51.958
20 Affx-87068295 35271147 5.643 51.965
20 Affx-87679413 35286903 5.643 51.966
20 Affx-87393512 35287948 5.643 51.966
20 Affx-87175380 35303597 5.643 51.967
20 Affx-87773626 35306473 5.644 51.967
20 Affx-87078449 35310294 5.661 51.991
20 Affx-87577775 35341488 5.667 52.047
20 Affx-87667697 35407845 5.672 52.057
20 Affx-87369348 35497948 5.677 52.084
20 Affx-86916607 35536869 5.678 52.088
20 Affx-87158392 35566042 5.681 52.093
20 Affx-87234024 35596019 5.683 52.125
20 Affx-87667426 35596387 5.685 52.135
20 Affx-87746629 35701085 5.685 52.142
20 Affx-87005384 35720831 5.695 52.176
20 Affx-87703886 35784335 5.697 52.188
20 Affx-87182462 35975267 5.706 52.229
20 Affx-86911182 35991939 5.706 52.23
20 Affx-87438200 35997459 5.706 52.231
20 Affx-87315437 35999402 5.707 52.232
20 Affx-87315440 36010971 5.707 52.237
20 Affx-87012450 36049733 5.714 52.255
20 Affx-87436699 36197993 5.715 52.255
20 Affx-87698954 36232787 5.716 52.262
20 Affx-87610794 36278533 5.717 52.264
20 Affx-87457976 36283185 5.718 52.264
20 Affx-87074639 36319839 5.726 52.298
20 Affx-87596696 36342570 5.726 52.302
20 Affx-87174428 36369537 5.726 52.302
20 Affx-86918491 36440577 5.728 52.308
20 Affx-87665065 36511783 5.728 52.309
20 Affx-87745880 36512479 5.729 52.31
20 Affx-87331729 36536175 5.732 52.316
20 Affx-87261394 36540114 5.734 52.321
20 Affx-87746379 36647537 5.736 52.344
20 Affx-87571745 36690349 5.736 52.349
20 Affx-86918404 36723871 5.745 52.383
20 Affx-87264612 36731913 5.747 52.393
20 Affx-87459374 36750102 5.747 52.393
20 Affx-87345200 36768136 5.748 52.397
20 Affx-87458160 36774004 5.75 52.413
20 Affx-87445017 36791372 5.753 52.431
20 Affx-87587946 36920231 5.755 52.442
20 Affx-87255037 36942186 5.756 52.456
20 Affx-87371639 37051260 5.758 52.478
20 Affx-87348216 37094840 5.758 52.488
20 Affx-87460260 37113212 5.761 52.499
20 Affx-87563695 37147009 5.762 52.505
20 Affx-87806038 37147184 5.766 52.526
20 Affx-87056050 37226924 5.768 52.541
20 Affx-87309862 37228406 5.77 52.55
20 Affx-87740786 37234154 5.773 52.581
20 Affx-87802396 37244395 5.776 52.594
20 Affx-87692064 37323178 5.785 52.607
20 Affx-87023570 37323660 5.785 52.609
20 Affx-87741552 37423629 5.787 52.634
20 Affx-87704017 37486868 5.791 52.648
20 Affx-87205210 37580962 5.793 52.663
20 Affx-87019367 37623174 5.816 52.682
20 Affx-86954003 37994275 5.816 52.687
20 Affx-87541654 38027926 5.818 52.699
20 Affx-86978764 38104032 5.818 52.734
20 Affx-86947201 38141553 5.819 52.739
20 Affx-87646580 38251746 5.823 52.741
20 Affx-87358987 38277779 5.824 52.754
20 Affx-87040144 38284221 5.824 52.754
20 Affx-87717155 38286592 5.825 52.757
20 Affx-87152853 38394539 5.826 52.773
20 Affx-87407742 38407824 5.831 52.808
20 Affx-87772747 38502967 5.833 52.844
20 Affx-87669869 38604159 5.835 52.898
20 Affx-87693786 38622806 5.835 52.912
20 Affx-87563382 38623014 5.835 52.912
20 Affx-87750980 38647842 5.835 52.912
20 Affx-87633582 38681826 5.839 52.942
20 Affx-87179686 38686651 5.839 52.943
20 Affx-86928220 38788675 5.843 52.969
20 Affx-86998752 38821065 5.843 52.971
20 Affx-87071947 38911863 5.847 52.984
20 Affx-87423657 38951812 5.847 52.988
20 Affx-87085390 38961913 5.849 52.998
20 Affx-87070398 39006150 5.85 52.999
20 Affx-87651505 39016594 5.85 53.009
20 Affx-87788823 39060463 5.852 53.017
20 Affx-87790743 39065351 5.855 53.03
20 Affx-87381165 39092118 5.864 53.069
20 Affx-87614168 39167265 5.896 53.105
20 Affx-87193073 39183704 5.904 53.149
20 Affx-87587658 39246517 5.91 53.217
20 Affx-87194878 39256253 5.912 53.221
20 Affx-87149108 39376102 5.915 53.262
20 Affx-87191780 39425758 5.916 53.279
20 Affx-87471949 39429533 5.917 53.28
20 Affx-86917382 39512070 5.921 53.283
20 Affx-87738806 39531952 5.921 53.283
20 Affx-87635664 39569976 5.924 53.294
20 Affx-87201309 39572721 5.924 53.295
20 Affx-87767292 39717009 5.925 53.301
20 Affx-87074119 39726634 5.926 53.31
20 Affx-87299188 39739237 5.927 53.31
20 Affx-87416464 39773081 5.94 53.384
20 Affx-87716364 39804816 5.94 53.386
20 Affx-87549336 40204415 5.944 53.413
20 Affx-87027827 40546008 5.953 53.423
20 Affx-87042237 40782860 5.996 53.484
20 Affx-87659021 40785563 6.108 53.5
20 Affx-87321094 41592797 6.285 53.529
20 Affx-87195683 41631974 6.285 53.537
20 Affx-87715637 41760762 6.286 53.551
20 Affx-87102610 42034201 6.293 53.562
20 Affx-87063663 42356862 6.297 53.58
20 Affx-87442076 42367984 6.297 53.58
20 Affx-86976731 42375361 6.297 53.581
20 Affx-87257306 43215484 6.304 53.599
20 Affx-87068387 43540887 6.305 53.601
20 Affx-87099828 43589670 6.305 53.603
20 Affx-87662444 43600352 6.307 53.622
20 Affx-87731976 43636126 6.308 53.622
20 Affx-87300758 43636926 6.308 53.623
20 Affx-87584849 43638707 6.308 53.623
20 Affx-87258732 43681152 6.31 53.627
20 Affx-87304240 43752790 6.311 53.628
20 Affx-87238524 44006051 6.327 53.666
20 Affx-87250602 44050330 6.328 53.674
20 Affx-87306489 44074780 6.328 53.674
20 Affx-87651342 44105284 6.328 53.675
20 Affx-87713111 44129643 6.328 53.675
20 Affx-87616351 44139876 6.329 53.677
20 Affx-87701291 44155580 6.33 53.678
20 Affx-87779623 44179279 6.334 53.685
20 Affx-87425936 44199867 6.334 53.686
20 Affx-87727941 44203300 6.334 53.69
20 Affx-87296672 44204379 6.334 53.69
20 Affx-87060974 44249469 6.337 53.694
20 Affx-87025546 44282695 6.339 53.703
20 Affx-87695017 44286148 6.339 53.703
20 Affx-87223501 44290829 6.339 53.703
20 Affx-87310295 44337346 6.34 53.703
20 Affx-87649406 44439752 6.342 53.704
20 Affx-87645246 44543185 6.347 53.727
20 Affx-87350036 44609670 6.349 53.747
20 Affx-87466811 44691307 6.363 53.754
20 Affx-87664282 44707413 6.369 53.766
20 Affx-87683506 44979900 6.373 53.782
20 Affx-87713024 45022640 6.389 53.832
20 Affx-87356787 45147575 6.395 53.857
20 Affx-87024834 45181463 6.398 53.892
20 Affx-87726620 45209675 6.399 53.892
20 Affx-87046413 45214812 6.399 53.892
20 Affx-87425048 45218857 6.4 53.892
20 Affx-87046411 45229462 6.4 53.892
20 Affx-87726624 45231063 6.4 53.892
20 Affx-87581826 45231857 6.4 53.892
20 Affx-87046417 45232832 6.4 53.893
20 Affx-87425045 45239388 6.4 53.893
20 Affx-87598743 45240740 6.401 53.894
20 Affx-87325815 45240994 6.401 53.894
20 Affx-87066481 45243793 6.403 53.899
20 Affx-87760325 45261723 6.406 53.945
20 Affx-87005753 45298149 6.433 54.118
20 Affx-87024254 45401405 6.436 54.161
20 Affx-87340682 45515671 6.452 54.247
20 Affx-86918410 48295732 6.466 54.462
20 Affx-87693572 49932909 6.469 54.546
20 Affx-87335481 49971156 6.475 54.555
20 Affx-86941927 49989472 6.476 54.556
20 Affx-87330065 50031760 6.476 54.556
20 Affx-87330064 50033337 6.476 54.559
20 Affx-87195668 50213209 6.476 54.562
20 Affx-87195667 50220783 6.477 54.562
20 Affx-86997659 50251978 6.477 54.562
20 Affx-87152027 50270471 6.477 54.563
20 Affx-87035565 50370722 6.478 54.57
20 Affx-87636039 50421026 6.48 54.574
20 Affx-87254016 50473748 6.48 54.575
20 Affx-87368947 50487105 6.484 54.592
20 Affx-87220765 50556267 6.506 54.607
20 Affx-87289419 50594870 6.506 54.608
20 Affx-87770937 50743673 6.507 54.614
20 Affx-87019275 50760939 6.509 54.619
20 Affx-87631397 50923164 6.511 54.633
20 Affx-86913024 51010338 6.512 54.637
20 Affx-87691070 51023790 6.513 54.638
20 Affx-87641501 51068112 6.514 54.638
20 Affx-87220950 51074536 6.514 54.639
20 Affx-87308379 51112951 6.516 54.648
20 Affx-86907701 51122872 6.522 54.648
20 Affx-87107731 51143207 6.522 54.648
20 Affx-87636271 51144727 6.522 54.648
20 Affx-87307145 51159726 6.522 54.648
20 Affx-87432748 51160517 6.523 54.653
20 Affx-87738120 51161040 6.523 54.653
20 Affx-87307148 51165196 6.523 54.656
20 Affx-87238445 51182794 6.525 54.663
20 Affx-86979985 51212626 6.526 54.663
20 Affx-87057924 51224071 6.526 54.664
20 Affx-87436448 51234027 6.526 54.675
20 Affx-87268744 51345428 6.561 54.719
20 Affx-87733787 51379630 6.565 54.731
20 Affx-87115520 51419843 6.571 54.746
20 Affx-86906824 51496286 6.59 54.791
20 Affx-87188670 51507508 6.593 54.793
20 Affx-87192233 51542462 6.62 54.803
20 Affx-86980490 51548189 6.622 54.806
20 Affx-87089563 51590594 6.623 54.811
20 Affx-87690384 51598261 6.625 54.815
20 Affx-87258130 51600499 6.625 54.816
20 Affx-87191614 51623208 6.627 54.828
20 Affx-87527085 51625489 6.628 54.829
20 Affx-87317209 51694786 6.633 54.838
20 Affx-87060797 51699215 6.633 54.838
20 Affx-87747767 51699250 6.633 54.838
20 Affx-87028532 51726252 6.633 54.838
20 Affx-86906052 51736919 6.633 54.838
20 Affx-87732377 51759870 6.634 54.839
20 Affx-86905234 51814351 6.634 54.844
20 Affx-86906886 51834708 6.635 54.854
20 Affx-86915680 51834826 6.635 54.855
20 Affx-87224196 51898931 6.639 54.862
20 Affx-87685485 51921401 6.643 54.873
20 Affx-87685486 51922234 6.643 54.874
20 Affx-87292376 51958773 6.645 54.905
20 Affx-87723689 51959128 6.646 54.905
20 Affx-86998358 52053509 6.646 54.927
20 Affx-86984026 52064990 6.649 54.931
20 Affx-87759472 52076114 6.65 54.931
20 Affx-87002065 52091101 6.65 54.933
20 Affx-87750292 52109902 6.65 54.933
20 Affx-86914104 52112822 6.654 54.936
20 Affx-87595161 52113140 6.654 54.936
20 Affx-86911856 52120237 6.656 54.944
20 Affx-87701551 52130352 6.659 54.958
20 Affx-87623926 52231640 6.66 54.971
20 Affx-87200437 52284755 6.661 54.98
20 Affx-87182535 52298067 6.661 54.98
20 Affx-87004978 52321761 6.661 54.98
20 Affx-87547864 52323130 6.704 54.982
20 Affx-86981657 52330309 6.705 54.988
20 Affx-86917896 52363048 6.733 55.025
20 Affx-87017837 52412216 6.743 55.058
20 Affx-87703293 52579870 6.746 55.083
20 Affx-87568506 52591695 6.748 55.095
20 Affx-87041046 52618328 6.751 55.103
20 Affx-87041048 52619402 6.752 55.137
20 Affx-86996248 52743135 6.754 55.162
20 Affx-87543609 52936350 6.757 55.185
20 Affx-87368854 53037558 6.775 55.193
20 Affx-87783143 53096561 6.777 55.244
20 Affx-87287281 53138405 6.778 55.245
20 Affx-87417586 53249149 6.779 55.249
20 Affx-86950591 53253089 6.781 55.251
20 Affx-87424471 53336094 6.792 55.288
20 Affx-87291932 53356964 6.793 55.288
20 Affx-87669785 53361920 6.793 55.288
20 Affx-87431513 53449373 6.795 55.297
20 Affx-87036685 53565871 6.796 55.298
20 Affx-87145052 53682551 6.796 55.305
20 Affx-87344324 53741057 6.798 55.317
20 Affx-87673966 54131746 6.8 55.325
20 Affx-87718527 54198515 6.801 55.328
20 Affx-87419054 54214977 6.805 55.329
20 Affx-86976397 54250223 6.805 55.338
20 Affx-87116229 54314723 6.808 55.342
20 Affx-87711724 54438112 6.808 55.342
20 Affx-87711726 54444537 6.813 55.348
20 Affx-87805672 54453250 6.813 55.349
20 Affx-86997334 54454481 6.813 55.349
20 Affx-87652111 54454693 6.814 55.349
20 Affx-87393925 54521764 6.817 55.373
20 Affx-87306592 54535363 6.818 55.381
20 Affx-87053847 54536409 6.818 55.382
20 Affx-87072155 54634104 6.824 55.415
20 Affx-87701006 54728148 6.83 55.452
20 Affx-87538350 54743049 6.83 55.453
20 Affx-87335311 54788978 6.832 55.508
20 Affx-87205608 54872645 6.835 55.591
20 Affx-87681547 54918502 6.835 55.623
20 Affx-87420250 55027807 6.839 55.654
20 Affx-87362733 55103599 6.84 55.667
20 Affx-87212847 55126678 6.841 55.672
20 Affx-87104485 55129182 6.841 55.673
20 Affx-87386104 55322263 6.849 55.708
20 Affx-87135042 55440865 6.86 55.737
20 Affx-87273087 55444681 6.861 55.738
20 Affx-87273079 55452307 6.863 55.739
20 Affx-87495624 55474965 6.863 55.75
20 Affx-87371154 55489504 6.867 55.765
20 Affx-87618052 55528736 6.867 55.768
20 Affx-87449780 55557425 6.868 55.77
20 Affx-87654936 55635823 6.869 55.784
20 Affx-86985234 55762711 6.876 55.817
20 Affx-87023226 55810583 6.951 55.83
20 Affx-87410203 55824467 6.951 55.83
20 Affx-87359204 55860601 6.951 55.831
20 Affx-87366923 55866363 6.951 55.832
20 Affx-87205123 55866795 6.951 55.832
20 Affx-87639334 55876501 6.952 55.832
20 Affx-87199886 55897619 6.952 55.832
20 Affx-87251377 55940113 6.954 55.835
20 Affx-87251378 55940240 6.963 55.836
20 Affx-87558173 55941651 6.963 55.836
20 Affx-87277715 55957841 6.964 55.836
20 Affx-87359912 55972341 6.964 55.837
20 Affx-87446715 56021093 6.966 55.853
20 Affx-87710218 56286227 6.974 55.875
20 Affx-87278470 56292777 6.974 55.875
20 Affx-87762470 56311153 6.974 55.875
20 Affx-87070688 56312135 6.975 55.875
20 Affx-87540127 56406364 7.006 55.891
20 Affx-87338882 56426430 7.006 55.908
20 Affx-87219907 56525772 7.008 55.914
20 Affx-86983170 56537340 7.008 55.915
20 Affx-87196431 56537411 7.009 55.919
20 Affx-87048541 56769438 7.017 55.987
20 Affx-87298515 56957673 7.018 56
20 Affx-87787832 57015416 7.018 56
20 Affx-87639215 57019522 7.019 56.008
20 Affx-87750844 57186009 7.024 56.031
20 Affx-87320320 57186316 7.025 56.033
20 Affx-87750843 57186349 7.026 56.033
20 Affx-87649862 57288757 7.032 56.06
20 Affx-87614390 57303759 7.033 56.077
20 Affx-87186177 57314713 7.033 56.079
20 Affx-86978579 57396440 7.039 56.09
20 Affx-87179092 57434753 7.047 56.109
20 Affx-87052310 57470517 7.047 56.126
20 Affx-87291166 57487534 7.049 56.126
20 Affx-87291167 57488303 7.049 56.126
20 Affx-87622263 57496115 7.053 56.144
20 Affx-87782263 57497906 7.057 56.158
20 Affx-87734185 57640285 7.06 56.171
20 Affx-87390655 57643570 7.06 56.172
20 Affx-87014468 57664210 7.064 56.216
20 Affx-87620205 57702792 7.065 56.22
20 Affx-87404115 57829890 7.068 56.242
20 Affx-87038479 57881225 7.072 56.25
20 Affx-87568723 57939887 7.073 56.311
20 Affx-87271746 57941956 7.074 56.369
20 Affx-87031532 57982428 7.074 56.369
20 Affx-87722597 57995497 7.076 56.389
20 Affx-87634004 58039660 7.076 56.391
20 Affx-87199608 58044462 7.077 56.393
20 Affx-87214504 58190975 7.083 56.473
20 Affx-87269380 58796146 7.09 56.584
20 Affx-86942753 59292143 7.091 56.625
20 Affx-87228121 59318745 7.093 56.63
20 Affx-87317269 59339263 7.096 56.66
20 Affx-87200983 59442578 7.097 56.664
20 Affx-87375869 59762951 7.097 56.668
20 Affx-87431762 59780907 7.1 56.676
20 Affx-87704748 59809205 7.101 56.68
20 Affx-87809512 59812596 7.103 56.702
20 Affx-86921264 60233325 7.109 56.748
20 Affx-87291924 60344980 7.112 56.783
20 Affx-87044233 60345033 7.112 56.783
20 Affx-87546891 60599088 7.114 56.798
20 Affx-87026779 60600910 7.114 56.799
20 Affx-87358022 60608883 7.115 56.806
20 Affx-86896386 60610856 7.115 56.808
20 Affx-87630247 60633137 7.127 56.821
20 Affx-87363295 60823116 7.127 56.834
20 Affx-87398388 60995500 7.131 56.879
20 Affx-87658125 61037053 7.133 56.892
20 Affx-87533111 61258534 7.134 56.907
20 Affx-87777387 61353037 7.135 56.919
20 Affx-87081087 61474900 7.138 56.933
20 Affx-87347723 61476319 7.139 56.94
20 Affx-87423521 61564203 7.141 56.963
20 Affx-87420048 61792848 7.146 57.002
20 Affx-87143018 61793508 7.147 57.003
20 Affx-87670388 61851633 7.147 57.007
20 Affx-87678942 61874062 7.151 57.023
20 Affx-87407743 62003582 7.162 57.047
20 Affx-87428553 62042689 7.165 57.051
20 Affx-87049915 62049728 7.165 57.051
20 Affx-86899229 62058336 7.165 57.052
20 Affx-87472205 62069995 7.166 57.052
20 Affx-87192556 62070127 7.177 57.065
20 Affx-87633681 62144862 7.18 57.081
20 Affx-87380662 62150378 7.18 57.082
20 Affx-86972509 62160821 7.181 57.084
20 Affx-87614775 62160879 7.181 57.084
20 Affx-86918506 62176688 7.181 57.084
20 Affx-87188790 62192228 7.182 57.088
20 Affx-87453385 62290522 7.19 57.115
20 Affx-87760493 62448625 7.191 57.124
20 Affx-87482092 62535391 7.196 57.14
20 Affx-87027095 62566920 7.197 57.15
20 Affx-87525028 62591352 7.2 57.161
20 Affx-87076716 62599972 7.2 57.161
20 Affx-87054103 62611315 7.203 57.176
20 Affx-87579183 62626789 7.203 57.178
20 Affx-87815261 62639743 7.204 57.187
20 Affx-87579184 62642141 7.204 57.187
20 Affx-87220743 62646445 7.21 57.202
20 Affx-86996108 62707016 7.212 57.261
20 Affx-87253996 62779342 7.217 57.293
20 Affx-87223358 62866785 7.225 57.308
20 Affx-87212741 62889061 7.226 57.309
20 Affx-87587245 62913454 7.226 57.309
20 Affx-87014044 62939360 7.227 57.314
20 Affx-87305572 63032501 7.227 57.314
20 Affx-87506597 63489403 7.227 57.36
20 Affx-87330836 63516975 7.231 57.367
20 Affx-87384941 63617042 7.265 57.401
20 Affx-87443979 63627814 7.265 57.401
20 Affx-87754840 63630668 7.265 57.402
20 Affx-87618491 63643690 7.276 57.462
20 Affx-87795850 64161150 7.287 57.522
20 Affx-86967901 64182096 7.289 57.531
20 Affx-87439801 64256628 7.295 57.538
20 Affx-86993919 64364091 7.551 57.599
20 Affx-87034076 64555174 7.554 57.615
20 Affx-87636974 64671803 7.738 57.656
20 Affx-87725763 64718390 7.846 57.719
20 Affx-87281483 64747997 7.846 57.721
20 Affx-87787340 64907718 7.846 57.728
20 Affx-87637534 64911760 7.847 57.751
20 Affx-87016627 65135447 7.856 57.781
20 Affx-87323786 65190528 7.874 57.79
20 Affx-87163537 65205323 7.994 57.842
20 Affx-87795788 65218676 8 57.967
20 Affx-87427469 65528252 8.004 58.152
20 Affx-87427374 65548626 8.004 58.153
20 Affx-87254710 65586378 8.006 58.197
20 Affx-87303253 65756893 8.006 58.279
20 Affx-87659260 65933727 8.067 58.38
20 Affx-87268049 66292549 8.069 58.456
20 Affx-86965269 66542901 8.072 58.47
20 Affx-87550468 66579039 8.072 58.471
20 Affx-87125347 66683636 8.073 58.473
20 Affx-87058720 66732227 8.074 58.485
20 Affx-86915800 67327134 8.076 58.532
20 Affx-87680664 67430662 8.08 58.547
20 Affx-87675680 67490281 8.08 58.555
20 Affx-87366076 67506543 8.08 58.555
20 Affx-87220337 67600599 8.082 58.558
20 Affx-87459006 67681719 8.084 58.572
20 Affx-86897172 67754973 8.086 58.583
20 Affx-87704116 67755987 8.087 58.584
20 Affx-87410043 67763149 8.092 58.598
20 Affx-87693465 67791262 8.093 58.613
20 Affx-87527446 67876159 8.095 58.631
20 Affx-87035165 67883492 8.095 58.632
20 Affx-87743032 68081278 8.1 58.668
20 Affx-86904417 68132336 8.104 58.686
20 Affx-87742935 68437719 8.105 58.696
20 Affx-87567851 68467465 8.107 58.697
20 Affx-87008261 68643119 8.11 58.709
20 Affx-87484898 68649252 8.11 58.709
20 Affx-87157834 68667661 8.11 58.709
20 Affx-87303551 68690981 8.11 58.712
20 Affx-87051851 68696488 8.111 58.718
20 Affx-87673418 68711127 8.116 58.734
20 Affx-87722888 68726825 8.116 58.736
20 Affx-87291472 68728357 8.116 58.754
20 Affx-87043210 68748388 8.116 58.755
20 Affx-87812510 68798448 8.12 58.773
20 Affx-87123033 68804275 8.121 58.777
20 Affx-87309314 69044810 8.121 58.783
20 Affx-87424895 69145416 8.121 58.794
20 Affx-87544262 69170262 8.123 58.796
20 Affx-87274187 69175366 8.123 58.796
20 Affx-86985345 69178434 8.124 58.798
20 Affx-87374722 69210464 8.133 58.809
20 Affx-87692733 69263216 8.134 58.814
20 Affx-87692735 69264394 8.134 58.814
20 Affx-87335949 69292488 8.134 58.815
20 Affx-86909014 69601879 8.136 58.84
20 Affx-87045260 69659548 8.138 58.848
20 Affx-87725580 69693284 8.138 58.85
20 Affx-87296553 69702531 8.138 58.85
20 Affx-87776884 69798824 8.139 58.852
20 Affx-87281850 69894152 8.14 58.854
20 Affx-87037807 69898866 8.141 58.859
20 Affx-87749666 69943516 8.142 58.863
20 Affx-87356561 70011373 8.155 58.919
20 Affx-87065412 70125674 8.157 58.931
20 Affx-87476109 70198384 8.159 58.941
20 Affx-87644209 70208648 8.159 58.941
20 Affx-87008648 70235124 8.164 58.95
20 Affx-87387003 70239048 8.164 58.951
20 Affx-87219083 70258869 8.165 58.955
20 Affx-87554810 70286911 8.166 58.955
20 Affx-87373936 70314475 8.167 58.959
20 Affx-87405360 70495530 8.168 58.971
20 Affx-87533746 70519626 8.172 58.985
20 Affx-87074080 70561878 8.172 58.991
20 Affx-87392742 70718521 8.173 58.995
20 Affx-87645705 70737007 8.175 59.002
20 Affx-87501975 70773620 8.175 59.012
20 Affx-87706254 70895656 8.206 59.049
20 Affx-87352892 70937096 8.208 59.068
20 Affx-87293046 70973830 8.209 59.081
20 Affx-87580511 70974028 8.21 59.081
20 Affx-87441098 71125907 8.21 59.096
20 Affx-87714792 71362168 8.211 59.103
20 Affx-87242941 71411106 8.213 59.13
20 Affx-87242940 71434706 8.215 59.144
20 Affx-87688145 71642287 8.216 59.175
20 Affx-87234468 71741481 8.217 59.203
20 Affx-87604606 71775178 8.23 59.234
20 Affx-87713416 71900539 8.231 59.275
20 Affx-87713417 71904444 8.231 59.291
20 Affx-87643260 71965737 8.242 59.314
20 Affx-87065294 72104546 8.244 59.353
20 Affx-87312736 72388000 8.247 59.365
20 Affx-87285640 72415561 8.248 59.373
20 Affx-87417174 72679789 8.288 59.398
20 Affx-86922209 72883725 8.289 59.41
20 Affx-87395576 72986482 8.29 59.428
20 Affx-87412656 73009200 8.293 59.458
20 Affx-87029606 73029370 8.293 59.459
20 Affx-87216293 73104814 8.295 59.491
20 Affx-86992178 73111150 8.295 59.491
20 Affx-87615179 73251077 8.298 59.507
20 Affx-87721590 73328159 8.301 59.531
20 Affx-87198161 73368748 8.301 59.537
20 Affx-86912364 73539046 8.304 59.57
20 Affx-87116918 73935758 8.308 59.624
20 Affx-87010211 73971360 8.314 59.674
20 Affx-86953921 74642037 8.314 59.697
20 Affx-87435977 74814053 8.314 59.706
20 Affx-86987344 74905668 8.314 59.715
20 Affx-87218861 75080180 8.322 59.771
20 Affx-87057281 75871451 8.323 59.78
20 Affx-87078577 75873787 8.324 59.782
20 Affx-87805456 76058456 8.326 59.814
20 Affx-87368496 76077256 8.334 59.831
20 Affx-87728308 76096615 8.334 59.832
20 Affx-87620770 76251066 8.336 59.853
20 Affx-87628362 76273458 8.347 59.877
20 Affx-87191414 76314419 8.348 59.888
20 Affx-87146188 76328608 8.389 59.897
20 Affx-87092571 76440792 8.392 59.91
20 Affx-86981498 76524182 8.397 59.962
20 Affx-87298727 76540717 8.397 59.964
20 Affx-87525980 76615220 8.399 59.97
20 Affx-87245617 76641618 8.399 59.973
20 Affx-87332318 76710769 8.399 59.993
20 Affx-87300150 77079947 8.399 59.998
20 Affx-87312169 77220117 8.4 60
20 Affx-87527765 77274618 8.402 60.013
20 Affx-87662430 77305581 8.402 60.014
20 Affx-87313063 77345334 8.412 60.03
20 Affx-87817296 77369632 8.458 60.132
20 Affx-86978114 77458660 8.458 60.135
20 Affx-86914488 77512466 8.459 60.142
20 Affx-87215036 78216138 8.461 60.162
20 Affx-86972856 78219187 8.464 60.177
20 Affx-87548862 78417961 8.475 60.201
20 Affx-87065799 78450337 8.48 60.208
20 Affx-87211712 78458981 8.482 60.215
20 Affx-87057595 78494323 8.485 60.222
20 Affx-87766716 78590607 8.487 60.241
20 Affx-87037723 78824681 8.495 60.277
20 Affx-87152023 78951213 8.498 60.298
20 Affx-87141996 79127290 8.506 60.331
20 Affx-86996365 79157240 8.508 60.337
20 Affx-87756448 79380865 8.509 60.365
20 Affx-87306293 79442598 8.511 60.373
20 Affx-87387414 79520280 8.512 60.377
20 Affx-87292318 79597648 8.532 60.388
20 Affx-86949557 79646901 8.538 60.4
20 Affx-86916665 79707658 8.563 60.42
20 Affx-86971653 79743672 8.563 60.42
20 Affx-87395430 80229886 8.578 60.423
20 Affx-87536750 80849587 8.588 60.429
20 Affx-86967459 81422285 8.591 60.432
20 Affx-87677696 81947327 8.637 60.45
20 Affx-86976710 81980894 8.645 60.454
20 Affx-87077741 82082202 8.66 60.462
20 Affx-87197803 82135124 8.75 60.483
20 Affx-87813158 82526991 8.798 60.511
20 Affx-87484808 82799100 8.804 60.513
20 Affx-87132218 82830315 8.815 60.523
20 Affx-87267926 82830629 8.826 60.526
20 Affx-87318483 83060148 8.865 60.546
20 Affx-87128417 83166226 8.912 60.554
20 Affx-87161669 83211925 9.003 60.569
20 Affx-87628860 83351249 9.025 60.58
20 Affx-87525876 83391075 9.026 60.582
20 Affx-87675281 83523437 9.05 60.588
20 Affx-87333612 83580355 9.051 60.589
20 Affx-87055345 83728889 9.054 60.594
20 Affx-87074564 84084197 9.061 60.596
20 Affx-86998998 84406905 9.126 60.614
20 Affx-87695315 84440874 9.136 60.617
20 Affx-87219764 84602223 9.23 60.638
20 Affx-86917280 84791018 9.284 60.66
20 Affx-86913721 84816832 9.298 60.664
20 Affx-87586090 85361371 9.351 60.676
20 Affx-87695643 85666673 9.465 60.707
20 Affx-87211778 85949864 9.518 60.711
20 Affx-87138658 86216742 9.555 60.714
20 Affx-87194193 86458596 9.623 60.718
20 Affx-86981740 86459010 9.627 60.72
20 Affx-87587241 86558938 9.69 60.729
20 Affx-87133949 86640057 9.715 60.733
20 Affx-87133948 86640217 9.718 60.733
20 Affx-87226165 86692849 9.766 60.734
20 Affx-87780151 86726643 9.783 60.738
20 Affx-87468625 86726725 9.785 60.738
20 Affx-86950509 86810379 9.844 60.752
20 Affx-87140841 86819334 9.847 60.754
20 Affx-87575255 86836234 9.886 60.757
20 Affx-87078822 87332142 10.059 60.78
20 Affx-87193562 87583709 10.087 60.785
20 Affx-87628145 87584044 10.11 60.786
20 Affx-86983504 87618597 10.236 60.79
20 Affx-87200435 87631816 10.419 60.794
20 Affx-87141575 87670855 10.499 60.799
20 Affx-87284889 87673334 10.502 60.799
20 Affx-87634480 87992600 10.743 60.853
20 Affx-87443390 88050847 11.309 60.866
20 Affx-87784993 88183800 11.429 60.874
20 Affx-87221666 88262770 11.544 60.876
20 Affx-87180011 88264928 11.659 60.905
20 Affx-87812576 88634935 11.936 60.91
20 Affx-87252991 88774530 12.082 60.914
20 Affx-87391822 88913215 12.159 60.915
20 Affx-86980123 88983286 12.266 60.918
20 Affx-87770721 89141392 12.346 60.923
20 Affx-87763349 89237605 12.564 60.929
20 Affx-87318242 89274174 12.623 60.93
20 Affx-86981219 89363537 12.694 60.932
20 Affx-87613932 89386684 12.741 60.932
20 Affx-87183021 89434937 12.866 60.933
20 Affx-87050477 89500523 12.972 60.934
20 Affx-87090833 89539852 13.358 60.936
20 Affx-87684050 89604753 13.745 60.937
20 Affx-86999207 89817923 13.935 60.938
20 Affx-87247872 90013138 14.52 60.944
20 Affx-87071918 90127232 14.956 60.946
20 Affx-86995820 90335899 16.063 60.951
20 Affx-87225483 90442843 16.24 60.956
20 Affx-87164832 90639089 17.232 60.957
20 Affx-87704269 91201052 18.032 60.964
20 Affx-87248297 91290666 19.631 60.966
20 Affx-86920393 91328280 20.517 60.968
20 Affx-87773847 91733440 21.889 60.991
20 Affx-87296418 91752224 22.485 60.996
20 Affx-87371177 91832716 24.776 61.035
20 Affx-87712701 92046563 26.287 61.04
20 Affx-87250303 92149789 28.003 61.053
20 Affx-87075223 92581152 30.03 61.058
20 Affx-87636911 92619598 30.766 61.065
20 Affx-87532469 92890491 31.232 61.069
20 Affx-86912922 92932941 32.871 61.078
20 Affx-87654294 93063112 34.115 61.084
20 Affx-87734945 93145739 35.715 61.09
20 Affx-87311048 93339319 39.522 61.118
20 Affx-87327106 93952969 41.777 61.135
20 Affx-87106547 94048268 44.075 61.149
20 Affx-87200591 94113775 45.554 61.159
20 Affx-87318173 94650804 47.227 61.185
20 Affx-87231994 94680132 47.342 61.185
20 Affx-87665351 94680214 47.836 61.188
20 Affx-87773945 95161091 49.699 61.247
20 Affx-87066867 95340530 50.706 61.254
20 Affx-87715027 95416188 50.997 61.262
20 Affx-87425814 95856895 52.927 61.29
20 Affx-87110448 95862464 52.949 61.291
20 Affx-87268514 95931992 52.989 61.329
20 Affx-87361825 95949336 53.051 61.36
20 Affx-87638672 96176741 53.177 61.399
20 Affx-87641100 96234823 53.412 61.52
20 Affx-87631812 96494112 53.719 61.573
20 Affx-87707300 96685594 53.809 61.609
21 Affx-86905947 274286 0 0
21 Affx-87394487 485123 0.221 0.315
21 Affx-86906081 560708 0.221 0.461
21 Affx-86904892 560766 0.314 0.5
21 Affx-87384433 687227 0.315 0.572
21 Affx-87321544 828115 0.33 0.707
21 Affx-87710649 869507 0.336 0.786
21 Affx-87470114 1298313 0.347 0.843
21 Affx-87745732 1327652 0.356 0.845
21 Affx-87406697 1332038 0.356 0.845
21 Affx-87054135 1680786 0.362 0.908
21 Affx-87053319 1942689 0.365 0.946
21 Affx-87346621 2007368 0.366 0.946
21 Affx-87177796 2012691 0.366 0.947
21 Affx-87078954 2193738 0.378 0.982
21 Affx-87617265 2221064 0.378 0.986
21 Affx-87661120 2231356 0.378 0.988
21 Affx-87677920 2249503 0.39 1.022
21 Affx-87554998 2251230 0.391 1.023
21 Affx-87014096 2257409 0.393 1.048
21 Affx-87653440 2278105 0.4 1.07
21 Affx-87261206 2326095 0.402 1.134
21 Affx-87001507 2348767 0.413 1.17
21 Affx-87070878 2360011 0.418 1.223
21 Affx-87187138 2421768 0.422 1.323
21 Affx-87652758 2470274 0.424 1.354
21 Affx-87219094 2471900 0.426 1.366
21 Affx-87714248 2622121 0.427 1.378
21 Affx-87195760 2651186 0.43 1.421
21 Affx-87651390 2708773 0.432 1.452
21 Affx-87248988 2737618 0.438 1.498
21 Affx-87709499 2744202 0.439 1.501
21 Affx-87008212 2863801 0.443 1.52
21 Affx-87184962 2872676 0.45 1.579
21 Affx-87184963 2874481 0.455 1.611
21 Affx-87543275 2878767 0.46 1.635
21 Affx-87221834 2882124 0.477 1.669
21 Affx-87061359 2925639 0.482 1.722
21 Affx-87061360 2927385 0.482 1.723
21 Affx-87159530 2927737 0.482 1.724
21 Affx-87061358 2928059 0.482 1.724
21 Affx-87265058 3082434 0.491 1.733
21 Affx-87335742 3119058 0.516 1.808
21 Affx-87610912 3218164 0.52 1.893
21 Affx-87774909 3218538 0.52 1.893
21 Affx-87606545 3231326 0.52 1.898
21 Affx-87324093 3268301 0.543 2.01
21 Affx-87597420 3288148 0.546 2.019
21 Affx-87050768 3324986 0.549 2.042
21 Affx-87429400 3333596 0.549 2.045
21 Affx-87606936 3374073 0.556 2.074
21 Affx-87255702 3391500 0.561 2.102
21 Affx-87715661 3558447 0.564 2.11
21 Affx-87388282 3566876 0.564 2.11
21 Affx-87671506 3571322 0.565 2.115
21 Affx-86988194 3674054 0.566 2.134
21 Affx-87731792 3776131 0.583 2.173
21 Affx-87035057 3783014 0.586 2.182
21 Affx-87265303 3797333 0.588 2.193
21 Affx-86937242 3861918 0.59 2.222
21 Affx-87705578 3895286 0.594 2.239
21 Affx-87048425 3927449 0.598 2.291
21 Affx-87817746 3927771 0.599 2.292
21 Affx-87457939 3986716 0.602 2.34
21 Affx-87691868 4000937 0.607 2.438
21 Affx-87678632 4091172 0.609 2.476
21 Affx-86953895 4124812 0.613 2.523
21 Affx-87581333 4124953 0.613 2.523
21 Affx-87327027 4190000 0.622 2.63
21 Affx-87636812 4210927 0.624 2.668
21 Affx-87026682 4261004 0.626 2.687
21 Affx-87268601 4322057 0.628 2.729
21 Affx-86989114 4372692 0.63 2.786
21 Affx-87100601 4382506 0.632 2.909
21 Affx-87749324 4421420 0.634 3.03
21 Affx-87182558 4424859 0.635 3.124
21 Affx-87034984 4472918 0.656 3.383
21 Affx-87383401 4606972 0.661 3.565
21 Affx-87636901 4634613 0.664 3.676
21 Affx-87211039 4686951 0.665 3.805
21 Affx-87644985 4688504 0.665 3.807
21 Affx-86996707 4690833 0.671 3.96
21 Affx-87270786 4878746 0.675 4.159
21 Affx-86986148 4903723 0.679 4.178
21 Affx-87364303 4903774 0.679 4.179
21 Affx-87748615 4925290 0.681 4.203
21 Affx-87061322 4927329 0.681 4.203
21 Affx-87053252 5007249 0.692 4.259
21 Affx-87341169 5243203 0.699 4.344
21 Affx-87685379 5264998 0.701 4.452
21 Affx-87816377 5353697 0.705 4.535
21 Affx-87725386 5360713 0.705 4.543
21 Affx-87406199 5380074 0.707 4.592
21 Affx-87326640 5394266 0.712 4.75
21 Affx-87712222 5415387 0.716 4.953
21 Affx-87280475 5416897 0.717 4.954
21 Affx-87073343 5481845 0.72 5.009
21 Affx-87557622 5490001 0.722 5.096
21 Affx-87106649 5527779 0.723 5.164
21 Affx-87650836 5528244 0.725 5.21
21 Affx-87012963 5613363 0.73 5.346
21 Affx-87554173 5615134 0.733 5.4
21 Affx-87676227 5618349 0.738 5.695
21 Affx-86919209 5619348 0.738 5.703
21 Affx-87320534 5646716 0.743 5.796
21 Affx-87441398 5647396 0.747 5.966
21 Affx-87303016 5706104 0.75 6.115
21 Affx-87365497 5725740 0.752 6.314
21 Affx-87074665 5771029 0.754 6.721
21 Affx-87421679 5865607 0.759 7.282
21 Affx-87047874 5934917 0.766 7.514
21 Affx-87534560 5940567 0.77 7.533
21 Affx-86928155 5942454 0.774 7.601
21 Affx-87596596 5974091 0.775 7.617
21 Affx-87588862 6107191 0.78 7.66
21 Affx-87470173 6116403 0.78 7.66
21 Affx-87617396 6154506 0.783 7.667
21 Affx-87730930 6307611 0.788 7.693
21 Affx-87730929 6316367 0.789 7.694
21 Affx-87503852 6317041 0.789 7.694
21 Affx-86918864 6336581 0.789 7.694
21 Affx-87646316 6348206 0.795 7.722
21 Affx-87815220 6399360 0.796 7.722
21 Affx-87207131 6401680 0.797 7.723
21 Affx-87322939 6423768 0.829 7.811
21 Affx-87442984 6426742 0.831 7.822
21 Affx-87418253 6673078 0.844 7.873
21 Affx-87241834 6697757 0.844 7.873
21 Affx-87553430 6710346 0.844 7.874
21 Affx-87047730 6735734 0.844 7.874
21 Affx-87085490 6739276 0.852 7.881
21 Affx-87643846 6914146 0.863 7.907
21 Affx-87209830 6914518 0.864 7.909
21 Affx-86987579 6927357 0.864 7.916
21 Affx-87192633 6938701 0.866 7.923
21 Affx-87222212 6960870 0.867 7.926
21 Affx-87416565 6969318 0.872 7.934
21 Affx-87282079 6969375 0.884 7.937
21 Affx-87282078 6976781 0.886 7.943
21 Affx-87125188 6992130 0.894 7.958
21 Affx-87706660 7075387 0.899 7.979
21 Affx-87033207 7081439 0.899 7.979
21 Affx-87331658 7176276 0.9 7.98
21 Affx-87070497 7273337 0.92 8.033
21 Affx-87776030 7402511 0.921 8.043
21 Affx-87346275 7402590 0.922 8.043
21 Affx-87241918 7422873 0.922 8.046
21 Affx-86917419 7479661 0.922 8.107
21 Affx-87279608 7527145 0.923 8.125
21 Affx-87611069 7695862 0.928 8.191
21 Affx-87746147 7844548 0.929 8.278
21 Affx-87430956 7875788 0.934 8.368
21 Affx-87578034 8026931 0.94 8.407
21 Affx-87269504 8161699 0.946 8.451
21 Affx-87699048 8207178 0.946 8.453
21 Affx-87266940 8600370 0.95 8.482
21 Affx-87028778 8816858 0.955 8.5
21 Affx-87699933 8817155 0.955 8.501
21 Affx-87267995 8817238 0.955 8.501
21 Affx-87173337 9004358 0.961 8.519
21 Affx-87080808 9153853 0.965 8.557
21 Affx-87671682 9409923 0.984 8.636
21 Affx-87653075 9423841 1.002 8.704
21 Affx-86915998 9428143 1.002 8.704
21 Affx-87219451 9429023 1.005 8.705
21 Affx-87653073 9430835 1.005 8.705
21 Affx-87520810 9502058 1.008 8.723
21 Affx-87755246 9534828 1.016 8.798
21 Affx-86978424 9544987 1.016 8.798
21 Affx-87356627 9545344 1.017 8.798
21 Affx-87100990 9580668 1.022 8.842
21 Affx-87310676 9622370 1.026 8.887
21 Affx-87056589 9622638 1.028 8.92
21 Affx-87128373 9731421 1.032 8.988
21 Affx-87619710 9759791 1.034 9.042
21 Affx-87686612 9800212 1.04 9.084
21 Affx-87125246 9807382 1.045 9.191
21 Affx-87694806 9881158 1.051 9.386
21 Affx-87060917 9900234 1.053 9.387
21 Affx-87747974 9900894 1.055 9.434
21 Affx-87648014 9917091 1.074 9.485
21 Affx-87057809 9925159 1.074 9.502
21 Affx-87439626 9943363 1.076 9.53
21 Affx-87061127 9946877 1.077 9.648
21 Affx-87229271 9956496 1.08 9.695
21 Affx-87236934 9993858 1.087 9.869
21 Affx-87009015 9994537 1.088 9.925
21 Affx-87460239 10035036 1.095 10.236
21 Affx-87785511 10075009 1.109 10.553
21 Affx-87362102 10075195 1.11 10.663
21 Affx-87635138 10080083 1.111 10.668
21 Affx-87751423 10152227 1.144 11.295
21 Affx-87595851 10160722 1.148 11.429
21 Affx-87101661 10220937 1.15 11.516
21 Affx-87214005 10228709 1.15 11.528
21 Affx-87539063 10228993 1.151 11.617
21 Affx-87359323 10331911 1.154 11.81
21 Affx-87130197 10408238 1.157 11.861
21 Affx-87215037 10551858 1.16 12.058
21 Affx-86941819 10607576 1.161 12.201
21 Affx-87559785 10607897 1.161 12.206
21 Affx-87307672 10699616 1.164 12.32
21 Affx-87214193 10722486 1.165 12.929
21 Affx-87714669 10773281 1.17 13.97
21 Affx-87079695 10945845 1.176 14.974
21 Affx-86917641 11036833 1.178 15.429
21 Affx-87162315 11109170 1.181 15.913
21 Affx-87162313 11115467 1.182 15.951
21 Affx-87443026 11127522 1.182 15.99
21 Affx-87339235 11167659 1.185 16.079
21 Affx-87526580 11186451 1.185 16.081
21 Affx-87271872 11192885 1.189 16.122
21 Affx-87257837 11230186 1.189 16.174
21 Affx-86980477 11254241 1.194 16.285
21 Affx-87801235 11256587 1.211 16.409
21 Affx-87412840 11309605 1.212 16.509
21 Affx-87692205 11347099 1.215 16.619
21 Affx-87328611 11370555 1.216 16.637
21 Affx-87446768 11375472 1.218 16.655
21 Affx-87619616 11489114 1.22 16.712
21 Affx-86977378 11569500 1.222 16.784
21 Affx-87358160 11691555 1.226 16.858
21 Affx-86912197 11701243 1.228 16.882
21 Affx-87363667 11705075 1.23 16.919
21 Affx-87074076 11725526 1.231 16.957
21 Affx-87767237 11725967 1.231 16.957
21 Affx-87171118 11728425 1.231 16.958
21 Affx-87470898 11791733 1.232 16.987
21 Affx-87235887 11848233 1.234 17.013
21 Affx-87081740 11873963 1.238 17.135
21 Affx-87430207 11945654 1.245 17.217
21 Affx-87586283 11960070 1.247 17.373
21 Affx-87303195 11972551 1.248 17.429
21 Affx-87539088 12001386 1.251 17.643
21 Affx-87713860 12075159 1.255 17.873
21 Affx-87022891 12103232 1.26 18.307
21 Affx-87377205 12258614 1.261 18.591
21 Affx-87331648 12403534 1.262 18.63
21 Affx-87294027 12500545 1.266 18.647
21 Affx-87424178 12501052 1.266 18.648
21 Affx-87348920 12536995 1.27 18.705
21 Affx-87687193 12635917 1.271 18.737
21 Affx-87677506 12660776 1.272 18.786
21 Affx-87257689 12724451 1.272 18.788
21 Affx-87700549 12734154 1.273 18.948
21 Affx-87025975 12763833 1.273 18.957
21 Affx-87350697 12874294 1.277 19.084
21 Affx-87778597 12903717 1.279 19.105
21 Affx-87749008 12951219 1.28 19.218
21 Affx-87678506 12962333 1.284 19.436
21 Affx-87635107 12982153 1.289 19.615
21 Affx-87420800 13117771 1.33 19.839
21 Affx-87333706 13287617 1.334 19.88
21 Affx-87763743 13292448 1.334 19.891
21 Affx-87250021 13357471 1.336 19.952
21 Affx-87717394 13375980 1.337 19.976
21 Affx-86904326 13388216 1.343 19.993
21 Affx-87237568 13415452 1.347 20.032
21 Affx-87182238 13453128 1.349 20.051
21 Affx-87247945 13490001 1.419 20.075
21 Affx-87680692 13490679 1.42 20.085
21 Affx-87038820 13517424 1.421 20.096
21 Affx-87140854 13526782 1.425 20.146
21 Affx-87545639 13604554 1.428 20.178
21 Affx-87267921 13682855 1.43 20.259
21 Affx-87359134 13729203 1.431 20.307
21 Affx-86912122 13738098 1.433 20.314
21 Affx-87398219 13813501 1.44 20.398
21 Affx-87580070 13847101 1.442 20.463
21 Affx-87388265 13888795 1.444 20.578
21 Affx-87064815 13961968 1.446 20.634
21 Affx-87695548 13992295 1.448 20.748
21 Affx-87395169 14004595 1.45 20.867
21 Affx-87680446 14115068 1.452 21.078
21 Affx-87545149 14142047 1.455 21.253
21 Affx-87709584 14215372 1.457 21.454
21 Affx-87333966 14240576 1.46 21.491
21 Affx-86908712 14324239 1.529 21.598
21 Affx-87814955 14324446 1.529 21.598
21 Affx-87651952 14332334 1.532 21.639
21 Affx-87146375 14358087 1.534 21.717
21 Affx-87725207 14359840 1.536 21.768
21 Affx-87579888 14372643 1.539 21.971
21 Affx-87087983 14442069 1.542 22.269
21 Affx-86904587 14494434 1.544 22.536
21 Affx-87210289 14712355 1.547 22.789
21 Affx-86906836 14731466 1.547 22.817
21 Affx-87198420 14737857 1.55 22.877
21 Affx-87089705 14796672 1.552 22.926
21 Affx-87178969 14802430 1.553 22.93
21 Affx-87345799 14856772 1.556 23.022
21 Affx-87762601 14885478 1.56 23.135
21 Affx-87160657 14910111 1.561 23.208
21 Affx-87687023 14914431 1.564 23.281
21 Affx-87628852 14945918 1.565 23.359
21 Affx-86915618 14960173 1.576 23.461
21 Affx-87161006 15004507 1.577 23.541
21 Affx-87426494 15116318 1.579 23.727
21 Affx-87440983 15145504 1.585 23.794
21 Affx-87319874 15170688 1.586 23.902
21 Affx-87750369 15171340 1.588 23.903
21 Affx-87344945 15207803 1.594 23.977
21 Affx-87345059 15230630 1.596 24.004
21 Affx-87204917 15263695 1.601 24.082
21 Affx-87474683 15288266 1.604 24.238
21 Affx-87324904 15373145 1.607 24.407
21 Affx-87378485 15380302 1.607 24.408
21 Affx-87228526 15397544 1.612 24.552
21 Affx-87738927 15440558 1.612 24.653
21 Affx-87536665 15481387 1.614 24.832
21 Affx-87542636 15514430 1.619 24.979
21 Affx-87220663 15515723 1.619 24.983
21 Affx-87694878 15543076 1.623 25.149
21 Affx-87698696 15641367 1.746 25.334
21 Affx-87074841 15719423 1.758 25.48
21 Affx-87166013 15897985 1.76 25.719
21 Affx-87329237 15904714 1.76 25.72
21 Affx-87600639 15905632 1.76 25.736
21 Affx-87771806 15973721 1.766 25.973
21 Affx-87771801 15984353 1.77 26.046
21 Affx-87455960 15997158 1.774 26.121
21 Affx-87276637 16129105 1.778 26.212
21 Affx-87579759 16143974 1.779 26.357
21 Affx-87385052 16170237 1.782 26.517
21 Affx-86935957 16181944 1.784 26.683
21 Affx-87509052 16199216 1.786 26.753
21 Affx-87563793 16288973 1.789 26.903
21 Affx-87403630 16293019 1.791 26.945
21 Affx-86917539 16304387 1.793 26.976
21 Affx-87432382 16469049 1.796 27.082
21 Affx-87393959 16474731 1.8 27.105
21 Affx-86914681 16492733 1.805 27.235
21 Affx-86913391 16492990 1.806 27.285
21 Affx-87479917 16561920 1.809 27.541
21 Affx-87249585 16590756 1.815 27.64
21 Affx-87250765 16605447 1.817 27.758
21 Affx-87612994 16630724 1.822 27.968
21 Affx-87178175 16633079 1.825 28.062
21 Affx-87348563 16676680 1.826 28.132
21 Affx-87778231 16686732 1.828 28.185
21 Affx-87693871 16735362 1.832 28.247
21 Affx-87773282 16751474 1.85 28.373
21 Affx-87773280 16753115 1.85 28.416
21 Affx-87343410 16779209 1.855 28.552
21 Affx-86942201 16796869 1.855 28.563
21 Affx-87227926 16803111 1.857 28.572
21 Affx-86906930 16882970 1.862 28.733
21 Affx-86909553 16883647 1.865 28.773
21 Affx-87015049 16904245 1.866 28.877
21 Affx-87240000 16946386 1.871 29.103
21 Affx-87552511 16952294 1.872 29.291
21 Affx-86916379 17038188 1.893 29.58
21 Affx-87677613 17058337 1.9 29.891
21 Affx-87013925 17059208 1.9 29.897
21 Affx-87247349 17094828 1.906 30.095
21 Affx-87000918 17104759 1.908 30.683
21 Affx-87224220 17105420 1.91 30.715
21 Affx-87482212 17109895 1.916 30.795
21 Affx-87249911 17171868 1.916 30.872
21 Affx-87294236 17187123 1.923 30.946
21 Affx-87636586 17189815 1.924 30.951
21 Affx-87380753 17204542 1.932 31.088
21 Affx-87702098 17240340 1.935 31.161
21 Affx-87428164 17263931 1.942 31.374
21 Affx-87704913 17384168 1.944 31.669
21 Affx-87098410 17504979 1.945 31.762
21 Affx-86915667 17514962 1.946 31.806
21 Affx-86908221 17527621 1.946 31.931
21 Affx-87666356 17563742 1.947 32.233
21 Affx-87058433 17594824 1.948 32.237
21 Affx-87631647 17803830 1.953 32.515
21 Affx-87020521 17947454 1.956 32.736
21 Affx-87207178 17988810 2.02 32.855
21 Affx-87296923 18097730 2.023 33.053
21 Affx-87536916 18135965 2.027 33.198
21 Affx-86978528 18259993 2.028 33.24
21 Affx-87572693 18310507 2.029 33.319
21 Affx-86925001 18320083 2.031 33.503
21 Affx-87709060 18357573 2.033 33.653
21 Affx-87698296 18371107 2.033 33.66
21 Affx-87211442 18403792 2.034 33.706
21 Affx-87051321 18446205 2.037 33.822
21 Affx-87608158 18464870 2.037 33.824
21 Affx-87476648 18560714 2.04 33.902
21 Affx-86986530 18618789 2.043 33.967
21 Affx-87147277 18643555 2.045 34.078
21 Affx-87211924 18741933 2.047 34.316
21 Affx-87518291 19023294 2.234 34.569
21 Affx-87343957 19025224 2.234 34.569
21 Affx-87610240 19026758 2.234 34.575
21 Affx-87408942 19060672 2.237 34.696
21 Affx-87496340 19095207 2.238 34.842
21 Affx-87275337 19095474 2.241 35.044
21 Affx-87126863 19174767 2.244 35.192
21 Affx-87441346 19386653 2.25 35.46
21 Affx-87183852 19392489 2.25 35.519
21 Affx-86913137 19402221 2.255 35.706
21 Affx-87183855 19405555 2.258 36.018
21 Affx-87535368 19519611 2.259 36.28
21 Affx-87245307 19540387 2.261 36.379
21 Affx-87008471 19663443 2.261 36.493
21 Affx-87512541 19715584 2.264 36.586
21 Affx-87816157 19820557 2.297 36.815
21 Affx-87453292 19899300 2.3 37.057
21 Affx-87221563 19913533 2.319 37.245
21 Affx-87121125 19960986 2.321 37.268
21 Affx-87626079 20081375 2.324 37.381
21 Affx-87663026 20113068 2.327 37.49
21 Affx-86896646 20248837 2.425 37.624
21 Affx-87629308 20346599 2.444 37.759
21 Affx-87529698 20664964 2.473 37.822
21 Affx-87418203 20730924 2.474 37.825
21 Affx-87198631 20885714 2.479 37.9
21 Affx-87198636 20887322 2.48 37.941
21 Affx-87113884 21117981 2.482 38.02
21 Affx-87384920 21200371 2.484 38.113
21 Affx-87532382 21233313 2.488 38.22
21 Affx-86987033 21240935 2.489 38.283
21 Affx-87276752 21488222 2.491 38.328
21 Affx-86905193 21508370 2.493 38.49
21 Affx-87353344 21621569 2.494 38.569
21 Affx-87622418 21749893 2.499 38.699
21 Affx-87300463 21767330 2.525 38.828
21 Affx-86955776 21767702 2.554 38.959
21 Affx-87713723 21832700 2.572 39.175
21 Affx-87064402 21871773 2.575 39.3
21 Affx-86907079 21973836 2.577 39.541
21 Affx-87354162 21978222 2.578 39.59
21 Affx-87438911 22014776 2.578 39.688
21 Affx-87747163 22019701 2.68 39.845
21 Affx-87451484 22272664 2.683 40.028
21 Affx-87809045 22349756 2.687 40.09
21 Affx-87245863 22448814 2.689 40.189
21 Affx-87220946 22556361 2.693 40.272
21 Affx-87654905 22622018 2.697 40.288
21 Affx-87466460 22670891 2.699 40.315
21 Affx-87785976 22745206 2.709 40.425
21 Affx-87794170 22866004 2.714 40.488
21 Affx-87668906 22920728 2.716 40.512
21 Affx-86915802 22972940 2.72 40.558
21 Affx-87762048 23002012 2.721 40.567
21 Affx-87165107 23120554 2.724 40.579
21 Affx-87610312 23143316 2.726 40.585
21 Affx-87773928 23175804 2.726 40.613
21 Affx-86909153 23185226 2.727 40.646
21 Affx-86930048 23244772 2.727 40.68
21 Affx-86907578 23263704 2.733 40.717
21 Affx-87226111 23331297 2.735 40.759
21 Affx-86915381 23354885 2.74 40.794
21 Affx-87401017 23647316 2.745 40.918
21 Affx-87043935 23692022 2.749 40.949
21 Affx-87391963 23732554 2.752 40.992
21 Affx-87372944 23807189 2.753 41.026
21 Affx-87297891 23883412 2.754 41.046
21 Affx-87186414 23888672 2.755 41.084
21 Affx-87433996 23908312 2.756 41.105
21 Affx-87227153 23950057 2.758 41.124
21 Affx-87329056 23976806 2.761 41.174
21 Affx-87197879 23991605 2.762 41.182
21 Affx-86956700 24158072 2.765 41.233
21 Affx-87525604 24184629 2.766 41.261
21 Affx-86915538 24185567 2.766 41.263
21 Affx-87630249 24187294 2.77 41.267
21 Affx-87215618 24217471 2.775 41.291
21 Affx-86915977 24220591 2.776 41.298
21 Affx-87374785 24221488 2.779 41.367
21 Affx-87036264 24263098 2.784 41.531
21 Affx-87140641 24274236 2.786 41.543
21 Affx-87655758 24312700 2.789 41.675
21 Affx-87655757 24313823 2.791 41.695
21 Affx-87222180 24314898 2.792 41.695
21 Affx-87787205 24339133 2.794 41.763
21 Affx-87239815 24341392 2.796 41.806
21 Affx-87672787 24341486 2.796 41.82
21 Affx-87672786 24345810 2.798 41.937
21 Affx-87361343 24401798 2.799 42.161
21 Affx-87181759 24470266 2.8 42.309
21 Affx-87616539 24471152 2.802 42.354
21 Affx-87473471 24486990 2.806 42.5
21 Affx-87255625 24592408 2.809 42.682
21 Affx-87758417 24654583 2.813 42.765
21 Affx-87013842 24696370 2.814 42.815
21 Affx-87808288 24713732 2.816 42.911
21 Affx-86916810 24717109 2.818 42.942
21 Affx-87680859 24736260 2.822 43.005
21 Affx-87560772 24759107 2.824 43.045
21 Affx-87188115 24827146 2.828 43.161
21 Affx-87240944 24908525 2.83 43.245
21 Affx-87240943 24908639 2.83 43.245
21 Affx-87598177 24921897 2.83 43.245
21 Affx-87324837 24932932 2.831 43.245
21 Affx-86914236 25030594 2.831 43.292
21 Affx-86900001 25084326 2.841 43.318
21 Affx-87464417 25300799 2.843 43.391
21 Affx-87771874 25473633 2.844 43.417
21 Affx-87373719 25695721 2.848 43.494
21 Affx-87197545 25739244 2.85 43.513
21 Affx-86918421 25878035 2.852 43.59
21 Affx-87107984 25883827 2.854 43.638
21 Affx-87087160 25917187 2.855 43.679
21 Affx-87497328 25945358 2.856 43.743
21 Affx-87396029 25970490 2.86 43.846
21 Affx-87735122 26035422 2.864 43.968
21 Affx-87560414 26051542 2.866 44.014
21 Affx-87355060 26160122 2.868 44.091
21 Affx-87150500 26290043 2.871 44.142
21 Affx-87258770 26439520 2.874 44.19
21 Affx-87533535 26482384 2.887 44.247
21 Affx-87787498 26483249 2.887 44.247
21 Affx-87734684 26498953 2.89 44.263
21 Affx-87647855 26511638 2.89 44.263
21 Affx-87048086 26535920 2.892 44.282
21 Affx-87297903 26543073 2.892 44.283
21 Affx-86917869 26565940 2.899 44.322
21 Affx-86906318 26599829 2.902 44.387
21 Affx-87667196 26628697 2.907 44.419
21 Affx-87640051 26709347 3.041 44.46
21 Affx-87145958 26777229 3.041 44.494
21 Affx-87292196 26820610 3.044 44.506
21 Affx-87292195 26820733 3.048 44.533
21 Affx-87634133 26830038 3.048 44.533
21 Affx-87670470 26835442 3.048 44.535
21 Affx-87670472 26836198 3.05 44.569
21 Affx-87130098 26882473 3.054 44.603
21 Affx-87031121 26987335 3.054 44.63
21 Affx-86946681 26989989 3.056 44.714
21 Affx-87540197 26994545 3.056 44.719
21 Affx-87047077 27022021 3.059 44.775
21 Affx-87425699 27028880 3.061 44.849
21 Affx-86920610 27206878 3.061 44.867
21 Affx-87205478 27427444 3.067 44.958
21 Affx-86941034 27557514 3.079 44.99
21 Affx-87075109 27665780 3.08 45.006
21 Affx-87380531 27909672 3.092 45.014
21 Affx-87542484 27934390 3.095 45.031
21 Affx-87008903 27955367 3.098 45.066
21 Affx-86987188 27964381 3.098 45.067
21 Affx-86896711 28278810 3.1 45.111
21 Affx-87053783 28555472 3.103 45.151
21 Affx-87390686 28686619 3.119 45.2
21 Affx-87675067 28691649 3.12 45.209
21 Affx-87367549 28720099 3.122 45.236
21 Affx-87728524 28728432 3.125 45.26
21 Affx-87526485 29005345 3.126 45.302
21 Affx-87022683 29016147 3.129 45.329
21 Affx-87262875 29056239 3.134 45.399
21 Affx-87741513 29218799 3.137 45.482
21 Affx-87234384 29234279 3.138 45.493
21 Affx-87749767 29263456 3.142 45.533
21 Affx-86916902 29321990 3.143 45.548
21 Affx-87810470 29322555 3.144 45.55
21 Affx-87384582 29353224 3.146 45.578
21 Affx-87250801 29366450 3.152 45.665
21 Affx-86917709 29471781 3.156 45.745
21 Affx-87424094 29498766 3.161 45.799
21 Affx-87298226 29566520 3.163 45.891
21 Affx-86993531 29750249 3.164 45.996
21 Affx-87766259 29875679 3.167 46.09
21 Affx-87539676 29937400 3.172 46.189
21 Affx-87134247 30010653 3.176 46.312
21 Affx-87166072 30057827 3.177 46.358
21 Affx-87284055 30077344 3.177 46.372
21 Affx-87099175 30225328 3.18 46.468
21 Affx-87092999 30289953 3.181 46.516
21 Affx-86992264 30361977 3.184 46.567
21 Affx-86938901 30503353 3.187 46.619
21 Affx-87286924 30559799 3.19 46.675
21 Affx-87814075 30599684 3.191 46.733
21 Affx-87474560 30674162 3.193 46.797
21 Affx-87382907 30675682 3.195 46.843
21 Affx-87032768 30901485 3.196 46.932
21 Affx-87070044 31087471 3.202 47.014
21 Affx-87659619 31104113 3.202 47.04
21 Affx-87004719 31235179 3.205 47.105
21 Affx-87356221 31243456 3.208 47.186
21 Affx-87006155 31381932 3.211 47.268
21 Affx-87436603 31538412 3.22 47.341
21 Affx-87206538 31618385 3.22 47.385
21 Affx-87372278 31634034 3.221 47.431
21 Affx-87717621 31663377 3.224 47.52
21 Affx-87372501 31686657 3.229 47.644
21 Affx-87777756 31882797 3.23 47.721
21 Affx-86979556 32086306 3.232 47.799
21 Affx-87412675 32235733 3.235 47.888
21 Affx-87791727 32487411 3.237 47.933
21 Affx-87196573 32569765 3.242 48.066
21 Affx-87705521 32575892 3.242 48.084
21 Affx-86977045 32739741 3.246 48.184
21 Affx-87194669 32953992 3.249 48.295
21 Affx-87634612 33034012 3.25 48.373
21 Affx-86972526 33175724 3.252 48.535
21 Affx-87501282 33179998 3.253 48.598
21 Affx-87428423 33463370 3.277 48.661
21 Affx-87643993 33509771 3.279 48.677
21 Affx-87629445 33600249 3.282 48.712
21 Affx-87037785 33681074 3.284 48.732
21 Affx-87340235 33929314 3.285 48.776
21 Affx-87607870 33939607 3.287 48.802
21 Affx-87080935 34007984 3.288 48.834
21 Affx-87023180 34027275 3.298 48.853
21 Affx-87732995 34041718 3.303 48.885
21 Affx-87758503 34093004 3.309 48.952
21 Affx-87067058 34343253 3.311 48.995
21 Affx-87397771 34395813 3.312 49.024
21 Affx-86916198 34425817 3.314 49.08
21 Affx-87273694 34534906 3.315 49.173
21 Affx-87657350 34564378 3.315 49.178
21 Affx-87353951 34567995 3.315 49.18
21 Affx-87425489 34868797 3.321 49.217
21 Affx-87712786 34920362 3.329 49.282
21 Affx-86944245 35007645 3.332 49.327
21 Affx-87542279 35023408 3.333 49.402
21 Affx-87134357 35118184 3.337 49.49
21 Affx-87190208 35437332 3.346 49.714
21 Affx-87432063 35472737 3.35 49.754
21 Affx-87083404 35550725 3.352 49.768
21 Affx-87615961 35713609 3.355 49.787
21 Affx-87728589 35747206 3.374 49.792
21 Affx-87660819 35754289 3.384 49.817
21 Affx-87043027 35767475 3.39 49.855
21 Affx-87419331 35812914 3.39 49.859
21 Affx-87166656 35864282 3.393 49.869
21 Affx-86986019 35905190 3.396 49.903
21 Affx-86993401 35908385 3.397 49.915
21 Affx-86926837 35930546 3.398 49.92
21 Affx-87609913 35991227 3.404 49.951
21 Affx-87208308 36016888 3.408 49.959
21 Affx-86993556 36034946 3.414 50.001
21 Affx-87302395 36054428 3.414 50.001
21 Affx-87681051 36098330 3.414 50.007
21 Affx-87243193 36212318 3.416 50.044
21 Affx-87676085 36215666 3.418 50.092
21 Affx-86916486 36267198 3.419 50.129
21 Affx-87632030 36315060 3.42 50.205
21 Affx-86915668 36315363 3.42 50.205
21 Affx-87662861 36345261 3.449 50.325
21 Affx-87320023 36465605 3.453 50.467
21 Affx-87337933 36759430 3.489 50.664
21 Affx-87458089 36805953 3.489 50.665
21 Affx-87009771 36963773 3.491 50.684
21 Affx-87716555 37085924 3.493 50.703
21 Affx-87264551 37280554 3.495 50.727
21 Affx-87458136 37296998 3.497 50.73
21 Affx-87128400 37417581 3.501 50.734
21 Affx-87758108 37436452 3.504 50.746
21 Affx-87191998 37452143 3.508 50.758
21 Affx-87291548 37552696 3.511 50.764
21 Affx-87180583 37661204 3.516 50.784
21 Affx-87093661 37702014 3.52 50.791
21 Affx-87219501 37717141 3.521 50.791
21 Affx-87068506 37756675 3.521 50.792
21 Affx-87165865 37757642 3.522 50.794
21 Affx-87782198 37795879 3.524 50.798
21 Affx-86977157 37846231 3.527 50.799
21 Affx-87356407 37869699 3.529 50.804
21 Affx-87011728 37910719 3.538 50.807
21 Affx-87112233 37926223 3.538 50.808
21 Affx-87700042 38016424 3.538 50.81
21 Affx-87657794 38115351 3.545 50.823
21 Affx-87191723 38116888 3.549 50.827
21 Affx-87248701 38171789 3.552 50.831
21 Affx-87221780 38243479 3.559 50.845
21 Affx-87769904 38328851 3.564 50.851
21 Affx-86896800 38383136 3.565 50.853
21 Affx-87136881 38391564 3.565 50.853
21 Affx-87530594 38447965 3.569 50.856
21 Affx-87362533 38448826 3.569 50.858
21 Affx-87412343 38516300 3.579 50.864
21 Affx-87771654 38548834 3.58 50.865
21 Affx-87771657 38553658 3.581 50.866
21 Affx-87714323 38562317 3.581 50.867
21 Affx-87678456 38572410 3.584 50.868
21 Affx-87245615 38578483 3.585 50.872
21 Affx-87288196 38713196 3.586 50.877
21 Affx-87719686 38714466 3.587 50.877
21 Affx-87675239 38818869 3.588 50.882
21 Affx-87268525 38863875 3.59 50.885
21 Affx-86971369 38979050 3.601 50.893
21 Affx-87734247 39080784 3.606 50.896
21 Affx-87051526 39084838 3.607 50.897
21 Affx-87740130 39111458 3.609 50.899
21 Affx-87436277 39174704 3.618 50.906
21 Affx-87436278 39180359 3.622 50.908
21 Affx-87233547 39271797 3.629 50.917
21 Affx-87006876 39273529 3.632 50.923
21 Affx-87233546 39286359 3.635 50.939
21 Affx-87523451 39312432 3.635 50.939
21 Affx-87412942 39317116 3.635 50.94
21 Affx-87184789 39325453 3.635 50.94
21 Affx-87374792 39361347 3.636 50.942
21 Affx-87690265 39381302 3.655 50.962
21 Affx-87400816 39381523 3.656 50.962
21 Affx-87690264 39381561 3.656 50.962
21 Affx-87193275 39399922 3.664 50.97
21 Affx-87015702 39460089 3.667 50.977
21 Affx-87623405 39468579 3.67 50.992
21 Affx-87796036 39484501 3.672 51.009
21 Affx-87629338 39675157 3.676 51.017
21 Affx-87746534 39696303 3.679 51.028
21 Affx-87076891 39736600 3.679 51.03
21 Affx-87427810 39756144 3.68 51.033
21 Affx-87792794 39787839 3.68 51.034
21 Affx-87123930 39832551 3.684 51.038
21 Affx-87628166 39855317 3.688 51.064
21 Affx-87700762 39863906 3.688 51.064
21 Affx-87161101 39897706 3.69 51.067
21 Affx-87014434 39933261 3.69 51.067
21 Affx-87798510 39999312 3.693 51.079
21 Affx-87401553 40010679 3.697 51.096
21 Affx-87417669 40018990 3.7 51.103
21 Affx-87527964 40188045 3.701 51.103
21 Affx-87454022 40217682 3.713 51.122
21 Affx-86983513 40230170 3.714 51.123
21 Affx-87330631 40299580 3.72 51.142
21 Affx-87032369 40322481 3.73 51.161
21 Affx-87410901 40325092 3.731 51.161
21 Affx-87135315 40326562 3.732 51.167
21 Affx-87477613 40405917 3.737 51.181
21 Affx-87057296 40417536 3.738 51.188
21 Affx-87445291 40576705 3.74 51.189
21 Affx-87589988 40615974 3.753 51.224
21 Affx-87321426 40658297 3.756 51.244
21 Affx-87063574 40658557 3.758 51.245
21 Affx-87629859 40724276 3.761 51.255
21 Affx-87401149 40748892 3.764 51.266
21 Affx-87226194 40777156 3.767 51.278
21 Affx-87726130 40804258 3.767 51.28
21 Affx-87601864 40848364 3.768 51.289
21 Affx-87485997 40929004 3.77 51.294
21 Affx-87256538 40955504 3.773 51.302
21 Affx-86915842 41009609 3.778 51.312
21 Affx-87678257 41087033 3.814 51.326
21 Affx-87000669 41094602 3.817 51.334
21 Affx-87110132 41100196 3.822 51.357
21 Affx-87225794 41127180 3.832 51.389
21 Affx-87292759 41147410 3.837 51.398
21 Affx-87423326 41150715 3.845 51.417
21 Affx-87580340 41173418 3.859 51.469
21 Affx-87210268 41238304 3.866 51.514
21 Affx-87650480 41422885 3.878 51.562
21 Affx-87220124 41444701 3.901 51.622
21 Affx-87373687 41494618 3.908 51.652
21 Affx-87638148 41628795 3.913 51.668
21 Affx-87203920 41628853 3.913 51.668
21 Affx-87055704 41637653 3.921 51.698
21 Affx-87526994 41925163 3.926 51.742
21 Affx-87251878 42345665 3.938 51.788
21 Affx-87002583 42407547 3.954 51.819
21 Affx-87226727 42407598 3.954 51.819
21 Affx-87794643 42408553 3.954 51.82
21 Affx-87244910 42425758 3.963 51.869
21 Affx-87316572 42437647 3.963 51.87
21 Affx-87060427 42443615 3.963 51.871
21 Affx-87747126 42444603 3.967 51.886
21 Affx-87518694 42467360 3.995 51.908
21 Affx-87098443 42485184 3.995 51.908
21 Affx-86915548 42493510 3.997 51.909
21 Affx-87130465 42598618 4.001 51.918
21 Affx-87405063 42600424 4.004 51.93
21 Affx-87461028 42615056 4.011 51.956
21 Affx-86996400 42989347 4.029 51.976
21 Affx-87301428 43146909 4.048 52.01
21 Affx-86994778 43244917 4.048 52.019
21 Affx-87408695 43293009 4.049 52.019
21 Affx-87814292 43302100 4.05 52.022
21 Affx-87636230 43329867 4.06 52.035
21 Affx-87704215 43356212 4.063 52.048
21 Affx-87646060 43364016 4.063 52.049
21 Affx-87646062 43365875 4.063 52.049
21 Affx-87394127 43615860 4.076 52.075
21 Affx-87639816 43640879 4.093 52.126
21 Affx-86992735 43777309 4.102 52.146
21 Affx-87370855 43777688 4.111 52.161
21 Affx-87629778 43958569 4.119 52.18
21 Affx-87529061 43958959 4.119 52.18
21 Affx-87754873 44119909 4.131 52.208
21 Affx-87444003 44123721 4.131 52.208
21 Affx-87327396 44230346 4.147 52.235
21 Affx-87299741 44248007 4.154 52.257
21 Affx-87386524 44412665 4.163 52.277
21 Affx-87119995 44447362 4.169 52.295
21 Affx-87654244 44542632 4.177 52.305
21 Affx-86905378 44597293 4.179 52.314
21 Affx-87062439 44641451 4.185 52.322
21 Affx-87734750 44719421 4.19 52.336
21 Affx-87753143 44737007 4.193 52.344
21 Affx-87712116 44763856 4.281 52.376
21 Affx-87074458 44883066 4.294 52.395
21 Affx-87089233 44891879 4.3 52.402
21 Affx-86918368 44897179 4.304 52.411
21 Affx-87208518 44939759 4.318 52.416
21 Affx-87753169 44956192 4.338 52.435
21 Affx-87530344 44965825 4.343 52.44
21 Affx-87628987 44968192 4.343 52.44
21 Affx-87297568 45008636 4.357 52.444
21 Affx-86950206 45046305 4.373 52.47
21 Affx-87322399 45050028 4.374 52.472
21 Affx-87322400 45055346 4.389 52.489
21 Affx-87322401 45055439 4.42 52.491
21 Affx-87238490 45060878 4.456 52.506
21 Affx-87777072 45079653 4.465 52.513
21 Affx-87753345 45223702 4.483 52.523
21 Affx-87064592 45225318 4.487 52.529
21 Affx-86897062 45263838 4.49 52.539
21 Affx-87408866 45284951 4.499 52.546
21 Affx-87702278 45287373 4.501 52.546
21 Affx-87422377 45336995 4.532 52.568
21 Affx-87374769 45355146 4.551 52.577
21 Affx-87157569 45398580 4.561 52.588
21 Affx-87044789 45421954 4.585 52.611
21 Affx-87242525 45426630 4.586 52.611
21 Affx-87768346 45464503 4.592 52.612
21 Affx-87768349 45470730 4.607 52.63
21 Affx-87783567 45535321 4.646 52.646
21 Affx-87389775 45708595 4.749 52.697
21 Affx-87397250 45731207 4.789 52.716
21 Affx-87015044 45800239 4.814 52.722
21 Affx-87393453 45800744 4.814 52.722
21 Affx-87246526 45800984 4.815 52.723
21 Affx-87446139 45821775 4.826 52.735
21 Affx-87327673 45822651 4.839 52.739
21 Affx-87452025 45876664 4.881 52.751
21 Affx-87118029 45907444 4.903 52.755
21 Affx-87398241 45938972 4.92 52.763
21 Affx-87327487 45965035 4.921 52.764
21 Affx-87314728 45989059 4.936 52.777
21 Affx-87208944 46027521 4.939 52.778
21 Affx-87422013 46055570 4.939 52.78
21 Affx-87217550 46161597 4.955 52.789
21 Affx-87739823 46341290 4.97 52.805
21 Affx-87702257 46387985 4.986 52.808
21 Affx-87254037 46445922 4.991 52.811
21 Affx-87222175 46483366 4.998 52.825
21 Affx-87023967 46538291 5.023 52.844
21 Affx-87260455 46539874 5.033 52.859
21 Affx-87260454 46542268 5.06 52.874
21 Affx-86979770 46556289 5.061 52.874
21 Affx-87250170 46561329 5.068 52.876
21 Affx-87250451 46575256 5.07 52.876
21 Affx-87219446 46601622 5.074 52.879
21 Affx-87107860 46602567 5.074 52.88
21 Affx-87653071 46602766 5.074 52.881
21 Affx-87219445 46604239 5.074 52.881
21 Affx-87675834 46695683 5.094 52.906
21 Affx-87118419 46948040 5.138 52.932
21 Affx-87158665 46966589 5.138 52.934
21 Affx-87060386 46967132 5.139 52.934
21 Affx-87253655 47003165 5.141 52.936
21 Affx-87425286 47030007 5.142 52.937
21 Affx-87297314 47053267 5.142 52.937
21 Affx-87582960 47060798 5.15 52.965
21 Affx-87200950 47170938 5.17 52.973
21 Affx-87038728 47232539 5.452 52.989
21 Affx-86917028 47235715 5.452 52.989
21 Affx-87715053 47242585 5.453 52.99
21 Affx-87620966 47340501 5.531 53.018
21 Affx-87614720 47783173 5.579 53.029
21 Affx-87035977 47918507 5.621 53.046
21 Affx-86905525 47986099 5.653 53.055
21 Affx-87451592 48032337 5.683 53.068
21 Affx-87098669 48367386 5.697 53.081
21 Affx-87364706 48368120 5.709 53.086
21 Affx-87441982 48503315 5.717 53.087
21 Affx-87774189 48587395 5.75 53.094
21 Affx-86980656 48767496 5.831 53.137
21 Affx-87637386 48769715 5.832 53.137
21 Affx-87750677 48857067 5.871 53.143
21 Affx-87766915 48952856 5.92 53.148
21 Affx-87662813 48983111 6.054 53.17
21 Affx-87205780 49005216 6.074 53.173
21 Affx-87081464 49070198 6.214 53.201
21 Affx-87148010 49120636 6.217 53.201
21 Affx-87410428 49393141 6.266 53.206
21 Affx-87451655 49704123 6.303 53.21
21 Affx-87456200 49747700 6.312 53.211
21 Affx-87077474 49755994 6.334 53.251
21 Affx-87267597 49970307 6.365 53.263
21 Affx-87097203 50036453 6.591 53.274
21 Affx-87727852 50142483 6.615 53.279
21 Affx-87386994 50182865 6.66 53.287
21 Affx-87238269 50198512 6.754 53.291
21 Affx-87388201 50198804 6.802 53.301
21 Affx-87591468 50225763 6.824 53.304
21 Affx-87701137 50241065 6.921 53.306
21 Affx-87620339 50259523 7.234 53.312
21 Affx-87353267 50307564 7.246 53.317
21 Affx-87224473 50313983 7.321 53.319
21 Affx-87625951 50335046 7.385 53.326
21 Affx-87482691 50357864 7.505 53.331
21 Affx-87025324 50398641 7.583 53.34
21 Affx-87402771 50409741 7.812 53.349
21 Affx-87765208 50429474 7.98 53.356
21 Affx-87798372 50479258 8.11 53.359
21 Affx-87579868 50482656 8.666 53.372
21 Affx-87041323 50578346 8.972 53.39
21 Affx-87198791 50625823 9.696 53.416
21 Affx-87428158 50647587 10.485 53.44
21 Affx-87421641 50664135 11.734 53.474
21 Affx-87707898 50777068 12.788 53.513
21 Affx-87398460 50832251 13.238 53.521
21 Affx-87042564 50859212 13.534 53.535
21 Affx-87460385 50948292 14.163 53.547
21 Affx-87365982 50999244 14.347 53.551
21 Affx-87365980 51000500 14.347 53.551
21 Affx-87637924 51002028 14.349 53.551
21 Affx-87664311 51030134 14.602 53.562
21 Affx-87571371 51128573 15.041 53.579
21 Affx-87567487 51189493 15.108 53.579
21 Affx-87091959 51876960 15.328 53.583
21 Affx-87644150 51922159 15.612 53.591
21 Affx-87432145 52012889 15.94 53.601
21 Affx-87738570 52031539 15.959 53.601
21 Affx-86963700 52145408 16.068 53.606
21 Affx-87522301 52395161 16.239 53.61
21 Affx-86912627 52531568 16.319 53.61
21 Affx-87034447 52538959 16.319 53.635
21 Affx-87034449 52542193 16.366 53.639
21 Affx-87571466 52550936 16.614 53.644
21 Affx-87386285 52585841 16.921 53.647
21 Affx-86998018 52592628 17.423 53.65
21 Affx-87653064 52614405 17.862 53.657
21 Affx-87098396 52620852 18.718 53.684
21 Affx-87364350 52620877 18.731 53.704
21 Affx-87257381 52807034 19.287 53.714
21 Affx-87326784 53251011 20.467 53.724
21 Affx-87512977 53265457 21.667 53.733
21 Affx-87317238 53617304 22.39 53.742
21 Affx-87729847 53644418 23.475 53.752
21 Affx-87537339 54128403 24.831 53.764
21 Affx-87522024 54150518 25.26 53.77
21 Affx-87245197 54223302 25.609 53.774
21 Affx-86982680 54317804 26.897 53.866
21 Affx-87101566 54473477 28.042 53.928
21 Affx-87252293 54503266 29.246 53.939
21 Affx-87742591 54679948 31.008 53.946
21 Affx-87016305 54812399 32.082 53.954
21 Affx-87658267 55034951 32.779 53.961
21 Affx-87316772 55148360 33.417 53.969
21 Affx-87785393 55172801 34.303 53.979
21 Affx-87207528 55385609 35.147 53.984
21 Affx-87606915 55497579 35.827 53.99
21 Affx-87075193 55497638 35.828 53.99
21 Affx-87224510 55507949 35.884 53.991
21 Affx-87454205 55735587 37.084 54.006
21 Affx-87773738 56063531 39.454 54.022
21 Affx-87010558 56159236 39.915 54.029
21 Affx-86967743 56208825 40.547 54.038
21 Affx-87241329 56268458 41.371 54.053
21 Affx-87097216 56304131 43.235 54.067
21 Affx-87097215 56304863 43.808 54.07
21 Affx-87599015 56340965 45.311 54.086
21 Affx-87658106 57157980 47.73 54.114
21 Affx-87739933 58289665 49.099 54.125
21 Affx-87340889 58497018 49.354 54.164
21 Affx-87337469 58658460 49.471 54.207
21 Affx-87654639 58734423 49.678 54.243
21 Affx-87754937 58758952 49.745 54.28
21 Affx-87122607 58988396 49.875 54.34
21 Affx-87091586 59077074 49.877 54.366
22 Affx-87549238 793968 0 0
22 Affx-87553547 895620 0.025 0.104
22 Affx-87185090 1198207 0.032 0.232
22 Affx-87324437 1254427 0.037 0.3
22 Affx-87754850 1256514 0.044 0.371
22 Affx-87601516 1397208 0.05 0.409
22 Affx-87592085 1522780 0.061 0.457
22 Affx-87798333 1530772 0.104 0.495
22 Affx-87588419 1619325 0.106 0.601
22 Affx-87412590 1650217 0.107 0.606
22 Affx-87337242 1844588 0.112 0.714
22 Affx-87220564 2344032 0.113 0.784
22 Affx-87217190 2373463 0.115 0.831
22 Affx-87415945 2453988 0.121 0.913
22 Affx-87356848 2479495 0.122 0.913
22 Affx-87423920 2716817 0.127 0.943
22 Affx-87346531 2739285 0.131 0.982
22 Affx-87322834 2828977 0.131 1.024
22 Affx-87007543 2924361 0.135 1.139
22 Affx-87724391 2982542 0.136 1.254
22 Affx-87483743 3040545 0.139 1.309
22 Affx-87059555 3053019 0.14 1.329
22 Affx-87272171 3426678 0.146 1.569
22 Affx-87256349 3455406 0.146 1.577
22 Affx-87013170 3528308 0.147 1.594
22 Affx-86918507 3666696 0.148 1.605
22 Affx-87553496 3731820 0.151 1.63
22 Affx-87729928 3795053 0.152 1.697
22 Affx-87287698 3882794 0.153 1.703
22 Affx-86960004 3920768 0.156 1.712
22 Affx-87328844 3996669 0.161 1.733
22 Affx-87328841 3998498 0.163 1.763
22 Affx-87410727 4086098 0.165 1.778
22 Affx-87671609 4116815 0.17 1.853
22 Affx-87608555 4163217 0.171 1.903
22 Affx-87173793 4165618 0.171 1.907
22 Affx-87616670 4235484 0.176 1.971
22 Affx-87336330 4282970 0.177 2.073
22 Affx-86912976 4290004 0.178 2.116
22 Affx-87275421 4314293 0.182 2.167
22 Affx-87725878 4552083 0.184 2.403
22 Affx-87807435 4582442 0.187 2.475
22 Affx-86932389 4585352 0.187 2.482
22 Affx-87040848 4661382 0.191 2.612
22 Affx-87242753 4788190 0.194 2.688
22 Affx-87197415 4802318 0.196 2.793
22 Affx-87427974 4865338 0.198 2.92
22 Affx-87160264 4918517 0.2 3.034
22 Affx-87080543 4959096 0.203 3.145
22 Affx-87814573 4981045 0.204 3.262
22 Affx-87006148 5008977 0.207 3.51
22 Affx-87408772 5072067 0.21 3.844
22 Affx-87246440 5096195 0.214 4.08
22 Affx-87014980 5102474 0.221 4.401
22 Affx-86979818 5179178 0.224 4.703
22 Affx-87819177 5305002 0.256 4.987
22 Affx-87231065 5436639 0.364 5.206
22 Affx-87176206 5570758 0.368 5.345
22 Affx-87396338 5579282 0.37 5.405
22 Affx-87263752 5620609 0.375 5.433
22 Affx-87406072 5708409 0.377 5.476
22 Affx-87274785 5857083 0.394 5.637
22 Affx-87796971 5892640 0.395 5.667
22 Affx-87611268 5979435 0.398 5.749
22 Affx-87462611 6100268 0.402 5.911
22 Affx-87347528 6131284 0.405 6.042
22 Affx-87102166 6160588 0.408 6.262
22 Affx-87679409 6201729 0.411 6.402
22 Affx-87080950 6223450 0.414 6.548
22 Affx-87360777 6237784 0.415 6.585
22 Affx-87562781 6260777 0.417 6.629
22 Affx-87780775 6304948 0.423 6.896
22 Affx-87767290 6315251 0.423 6.966
22 Affx-86978158 6337748 0.427 7.155
22 Affx-87522970 6339810 0.428 7.216
22 Affx-86975127 6339946 0.433 7.397
22 Affx-87765708 6378172 0.436 7.718
22 Affx-87559217 6411578 0.437 7.748
22 Affx-87560043 6421301 0.446 7.9
22 Affx-87664299 6457337 0.447 8.005
22 Affx-87655542 6501810 0.45 8.155
22 Affx-87457365 6603112 0.454 8.277
22 Affx-87313668 6620891 0.456 8.408
22 Affx-87157253 6623721 0.459 8.52
22 Affx-87058608 6624971 0.462 8.735
22 Affx-87804340 6684727 0.47 9.006
22 Affx-87703791 6710386 0.471 9.1
22 Affx-87260686 6922973 0.474 9.471
22 Affx-87128408 6925074 0.477 9.632
22 Affx-87216697 7056028 0.48 9.939
22 Affx-86975067 7116025 0.481 10.13
22 Affx-87522925 7116538 0.483 10.244
22 Affx-87304429 7163414 0.485 10.809
22 Affx-87196299 7242067 0.488 10.952
22 Affx-87437047 7281774 0.493 11.391
22 Affx-87437046 7281984 0.507 11.466
22 Affx-87295673 7310221 0.508 11.804
22 Affx-87082507 7404961 0.51 12.014
22 Affx-87308173 7522448 0.514 12.096
22 Affx-87562265 7531590 0.514 12.099
22 Affx-87111574 7551449 0.522 12.368
22 Affx-87362814 7595164 0.533 12.608
22 Affx-86984628 7601207 0.54 12.723
22 Affx-87213397 7652714 0.546 12.957
22 Affx-87237313 7741155 0.549 13.056
22 Affx-87359852 7876756 0.552 13.131
22 Affx-86913992 7906515 0.556 13.182
22 Affx-87020719 7920520 0.557 13.197
22 Affx-87775427 7925882 0.557 13.203
22 Affx-87118487 8019463 0.564 13.295
22 Affx-87725674 8036014 0.571 13.373
22 Affx-87461787 8117199 0.573 13.469
22 Affx-87243889 8126734 0.574 13.496
22 Affx-87120072 8127211 0.574 13.496
22 Affx-87699138 8219650 0.578 13.613
22 Affx-87221433 8270880 0.603 13.769
22 Affx-87280531 8355427 0.603 13.863
22 Affx-87130188 8362808 0.604 13.895
22 Affx-87696153 8366744 0.608 13.963
22 Affx-87051738 8397376 0.624 14.123
22 Affx-87303385 8398235 0.627 14.217
22 Affx-87765245 8529183 0.638 14.461
22 Affx-87749567 8618379 0.639 14.759
22 Affx-87260663 8636242 0.642 14.899
22 Affx-87710861 8655043 0.642 14.901
22 Affx-87768965 8700847 0.647 15.249
22 Affx-87105042 8720898 0.647 15.516
22 Affx-86994424 8725816 0.648 15.751
22 Affx-87197945 8763990 0.651 16.389
22 Affx-87288072 8780908 0.664 16.937
22 Affx-87141250 8810141 0.798 17.719
22 Affx-87715949 8817549 0.8 18.835
22 Affx-87012195 8906473 0.814 19.837
22 Affx-87310094 8946405 0.816 19.95
22 Affx-87532808 9041907 0.817 20.025
22 Affx-86978703 9064770 0.819 20.102
22 Affx-87165020 9080856 0.82 20.391
22 Affx-87207013 9123300 0.823 20.515
22 Affx-87349546 9212822 0.825 20.653
22 Affx-87028901 9265784 0.841 20.74
22 Affx-87107728 9345327 0.843 20.83
22 Affx-87321382 9500717 0.86 20.877
22 Affx-87428248 9627649 0.863 20.925
22 Affx-87731316 9627803 0.863 20.972
22 Affx-87040001 9792813 0.871 21.052
22 Affx-87639049 9895086 0.879 21.121
22 Affx-87765298 9933460 0.885 21.32
22 Affx-87765296 9934126 0.895 21.404
22 Affx-87207979 9973327 1.032 21.751
22 Affx-87796092 10009958 1.033 21.939
22 Affx-87062824 10061079 1.036 22.01
22 Affx-86912930 10138275 1.102 22.058
22 Affx-87754560 10207630 1.107 22.108
22 Affx-87443791 10214197 1.107 22.118
22 Affx-87786899 10217817 1.11 22.138
22 Affx-87420708 10307100 1.115 22.178
22 Affx-87545202 10373390 1.118 22.258
22 Affx-87380059 10380461 1.118 22.259
22 Affx-87380054 10383164 1.12 22.297
22 Affx-87124731 10396410 1.123 22.381
22 Affx-87348278 10425112 1.128 22.442
22 Affx-87612851 10436831 1.132 22.61
22 Affx-87460321 10437822 1.134 22.625
22 Affx-87178037 10438648 1.134 22.627
22 Affx-87801515 10456336 1.139 22.765
22 Affx-87680947 10461724 1.139 22.771
22 Affx-87560138 10790455 1.144 22.925
22 Affx-87766309 10841876 1.148 22.967
22 Affx-87772888 10878659 1.148 23.011
22 Affx-87182346 10891917 1.148 23.011
22 Affx-87649501 11096762 1.156 23.068
22 Affx-87649503 11100127 1.157 23.089
22 Affx-87182734 11198596 1.158 23.124
22 Affx-87762816 11262941 1.227 23.314
22 Affx-87753778 11304589 1.227 23.335
22 Affx-87543870 11347776 1.228 23.421
22 Affx-87673320 11425259 1.23 23.497
22 Affx-87210481 11428374 1.23 23.498
22 Affx-87353095 11458795 1.234 23.565
22 Affx-87660492 11514182 1.235 23.81
22 Affx-87739861 11558898 1.236 23.918
22 Affx-86980476 11614689 1.24 24.018
22 Affx-87656816 11657442 1.246 24.162
22 Affx-87062155 11955242 1.247 24.298
22 Affx-87685815 11971416 1.251 24.35
22 Affx-86975125 12019873 1.255 24.444
22 Affx-87248196 12064256 1.258 24.576
22 Affx-87248197 12086532 1.276 24.718
22 Affx-87661348 12106608 1.277 24.77
22 Affx-87535599 12127871 1.279 24.865
22 Affx-86907645 12145908 1.287 25.183
22 Affx-86906420 12146156 1.287 25.183
22 Affx-87584390 12198718 1.292 25.435
22 Affx-87535845 12237716 1.302 25.576
22 Affx-87379158 12267458 1.304 25.818
22 Affx-87222549 12272052 1.305 25.873
22 Affx-86982091 12300874 1.307 26.069
22 Affx-87225352 12344721 1.307 26.209
22 Affx-87236222 12377168 1.308 26.729
22 Affx-87346251 12405766 1.311 26.893
22 Affx-87615523 12474095 1.313 26.942
22 Affx-87353349 12496778 1.314 26.966
22 Affx-87358186 12503401 1.317 27.128
22 Affx-87200915 12559267 1.323 27.352
22 Affx-87699495 12572370 1.325 27.42
22 Affx-87267556 12575984 1.326 27.43
22 Affx-87178016 12592534 1.327 27.435
22 Affx-87810338 12615744 1.331 27.579
22 Affx-87370767 12661840 1.333 27.649
22 Affx-87734188 12688462 1.334 27.757
22 Affx-87015224 12737514 1.336 27.883
22 Affx-87652400 12776126 1.336 28.046
22 Affx-87538205 12939856 1.337 28.162
22 Affx-87004149 12959334 1.339 28.367
22 Affx-87332289 13244844 1.341 28.657
22 Affx-87665364 13264206 1.345 28.772
22 Affx-87041585 13271453 1.349 28.939
22 Affx-87565363 13493710 1.351 29.38
22 Affx-87114230 13558870 1.354 29.516
22 Affx-87101785 13596117 1.355 29.648
22 Affx-87190651 13685857 1.357 29.762
22 Affx-87631582 13691305 1.357 29.778
22 Affx-87691052 13770964 1.361 30.045
22 Affx-87650682 13797105 1.371 30.12
22 Affx-87764192 13845860 1.373 30.165
22 Affx-87709984 13889501 1.379 30.272
22 Affx-87709983 13889917 1.381 30.362
22 Affx-86920394 13907902 1.384 30.519
22 Affx-87503940 13916683 1.385 30.626
22 Affx-87299976 13919466 1.387 30.86
22 Affx-87078782 13959281 1.391 31.127
22 Affx-87113722 13972164 1.393 31.221
22 Affx-87218995 13996571 1.395 31.341
22 Affx-87761550 14018004 1.395 31.359
22 Affx-87243320 14068237 1.398 31.635
22 Affx-87514671 14123039 1.399 31.965
22 Affx-87300425 14142911 1.401 32.178
22 Affx-87049739 14145794 1.407 32.551
22 Affx-87273181 14196153 1.425 32.897
22 Affx-87704665 14224892 1.426 32.914
22 Affx-87272741 14229801 1.432 33.057
22 Affx-87704666 14232232 1.436 33.141
22 Affx-86999979 14291773 1.438 33.346
22 Affx-87029426 14338241 1.449 33.624
22 Affx-86897331 14466908 1.468 33.711
22 Affx-87046440 14597504 1.468 33.712
22 Affx-87296228 14601925 1.469 33.717
22 Affx-87296230 14603114 1.469 33.717
22 Affx-87785825 14610421 1.471 33.721
22 Affx-87389725 14634548 1.477 33.766
22 Affx-87015492 14766302 1.478 33.836
22 Affx-86914182 14878683 1.484 33.997
22 Affx-87704213 14917517 1.485 34.034
22 Affx-87190787 14999732 1.486 34.154
22 Affx-87356321 15008791 1.487 34.179
22 Affx-87187205 15105051 1.49 34.2
22 Affx-87226506 15115441 1.492 34.226
22 Affx-86915878 15146502 1.494 34.236
22 Affx-87611397 15177618 1.495 34.243
22 Affx-87775712 15182053 1.495 34.245
22 Affx-87214028 15244367 1.503 34.31
22 Affx-87019986 15249225 1.506 34.328
22 Affx-87019985 15251320 1.507 34.352
22 Affx-87223204 15260905 1.508 34.41
22 Affx-87691218 15263997 1.512 34.551
22 Affx-87074562 15328767 1.514 34.667
22 Affx-87147621 15550572 1.524 34.844
22 Affx-87230024 15627110 1.525 34.857
22 Affx-87373605 15629292 1.526 34.857
22 Affx-87795945 15723783 1.533 34.874
22 Affx-87005257 15724788 1.535 34.88
22 Affx-87660070 15796909 1.539 34.892
22 Affx-87794621 15801691 1.539 34.892
22 Affx-87010204 15824304 1.542 34.903
22 Affx-87459865 15862331 1.546 34.911
22 Affx-86907169 15894431 1.546 34.912
22 Affx-87762160 15925750 1.549 34.925
22 Affx-87757318 15942456 1.552 34.952
22 Affx-87383372 15958614 1.557 34.971
22 Affx-87023111 16024805 1.557 34.974
22 Affx-86906145 16064291 1.56 34.995
22 Affx-87647040 16103948 1.561 35.049
22 Affx-87095291 16158294 1.566 35.07
22 Affx-87530935 16197726 1.568 35.083
22 Affx-87620200 16224535 1.571 35.109
22 Affx-87371133 16278566 1.575 35.129
22 Affx-87714744 16309379 1.577 35.156
22 Affx-87283048 16310468 1.577 35.162
22 Affx-86917448 16351220 1.582 35.218
22 Affx-86914046 16362987 1.582 35.221
22 Affx-86905442 16363588 1.586 35.248
22 Affx-87156734 16387765 1.587 35.275
22 Affx-87208239 16394866 1.59 35.321
22 Affx-86916146 16431509 1.597 35.463
22 Affx-86914242 16544767 1.602 35.554
22 Affx-87421822 16563758 1.604 35.618
22 Affx-87222259 16606527 1.605 35.646
22 Affx-87670333 16670284 1.608 35.698
22 Affx-87116639 16677489 1.61 35.81
22 Affx-87387507 16681005 1.611 35.866
22 Affx-87054668 16707015 1.614 35.97
22 Affx-87235231 16725899 1.616 36.037
22 Affx-87568171 16732050 1.617 36.039
22 Affx-87295177 16776472 1.626 36.134
22 Affx-87429776 16847282 1.629 36.234
22 Affx-87029081 16920234 1.644 36.43
22 Affx-87700334 16926823 1.651 36.562
22 Affx-86951552 17005865 1.655 36.772
22 Affx-87577092 17025190 1.657 36.881
22 Affx-87286796 17060149 1.658 37.071
22 Affx-87718303 17062671 1.66 37.324
22 Affx-87728182 17141405 1.667 37.858
22 Affx-87815937 17223443 1.67 37.948
22 Affx-87364135 17247268 1.723 37.988
22 Affx-87688975 17273480 1.724 38.093
22 Affx-86917485 17282536 1.726 38.173
22 Affx-87217907 17335677 1.732 38.49
22 Affx-87199668 17467558 1.733 38.687
22 Affx-87354702 17476916 1.734 38.765
22 Affx-87427727 17518343 1.735 38.854
22 Affx-87427729 17530876 1.736 38.905
22 Affx-87182883 17560698 1.738 39.003
22 Affx-87070165 17594688 1.739 39.038
22 Affx-87557418 17659825 1.746 39.15
22 Affx-87196799 17905338 1.747 39.238
22 Affx-86906875 17909839 1.747 39.263
22 Affx-87400056 17913977 1.748 39.264
22 Affx-87701016 17975889 1.75 39.315
22 Affx-86988718 17992286 1.752 39.352
22 Affx-87541168 18020234 1.754 39.427
22 Affx-87633107 18030996 1.756 39.49
22 Affx-87530797 18031462 1.759 39.562
22 Affx-87731539 18127691 1.762 39.742
22 Affx-87702618 18141400 1.765 39.818
22 Affx-87481865 18250110 1.778 40.057
22 Affx-87385201 18283157 1.78 40.073
22 Affx-87667392 18354256 1.785 40.267
22 Affx-87480811 18498460 1.792 40.557
22 Affx-87374943 18537976 1.794 40.677
22 Affx-87662859 18591211 1.804 40.764
22 Affx-87653524 18602106 1.805 40.765
22 Affx-87766441 18632023 1.81 40.802
22 Affx-86983957 18684219 1.816 40.829
22 Affx-87240258 18711026 1.816 40.836
22 Affx-87345617 18756184 1.817 40.863
22 Affx-87564945 18845745 1.818 40.864
22 Affx-87264619 18845808 1.82 40.871
22 Affx-87026670 18846011 1.821 40.929
22 Affx-87254783 18973372 1.827 41.011
22 Affx-87276382 18992997 1.827 41.012
22 Affx-87708205 18997965 1.828 41.015
22 Affx-87412708 19021434 1.831 41.064
22 Affx-87595093 19099107 1.834 41.101
22 Affx-87009487 19126125 1.834 41.138
22 Affx-87258736 19171076 1.844 41.261
22 Affx-87013000 19214650 1.845 41.27
22 Affx-86907218 19242915 1.869 41.664
22 Affx-87125375 19279096 1.871 41.861
22 Affx-87020073 19279959 1.874 41.918
22 Affx-87236080 19299100 1.875 41.943
22 Affx-87215054 19348889 1.876 41.944
22 Affx-87474542 19426143 1.88 41.986
22 Affx-87298996 19487657 1.88 41.987
22 Affx-87529736 19521926 1.881 41.988
22 Affx-87072958 19619286 1.885 42.095
22 Affx-86913621 19625384 1.889 42.125
22 Affx-87252129 19642149 1.894 42.153
22 Affx-87815770 19669634 1.896 42.168
22 Affx-87292151 19682055 1.899 42.177
22 Affx-86997691 19708535 1.902 42.223
22 Affx-87361832 19719921 1.907 42.322
22 Affx-87356069 19727025 1.909 42.328
22 Affx-87415213 19732065 1.922 42.505
22 Affx-87673057 19772700 1.931 42.658
22 Affx-87199039 19842405 1.935 42.717
22 Affx-87260774 19856397 1.939 42.905
22 Affx-87022707 20015917 1.947 43.197
22 Affx-86896840 20110319 1.951 43.247
22 Affx-87269472 20129613 1.953 43.295
22 Affx-87364443 20158343 1.954 43.309
22 Affx-87635594 20158552 1.955 43.35
22 Affx-86926808 20170354 1.956 43.363
22 Affx-87441975 20233434 1.96 43.47
22 Affx-87385110 20413799 1.966 43.564
22 Affx-87681946 20474385 1.971 43.66
22 Affx-87326330 20490328 1.971 43.66
22 Affx-87347117 20535855 1.971 43.671
22 Affx-87516496 20588405 1.971 43.673
22 Affx-87080584 20635217 1.974 43.683
22 Affx-87665510 20703979 1.98 43.694
22 Affx-87120436 20739857 1.984 43.699
22 Affx-87755756 20760255 1.988 43.72
22 Affx-87598451 20760457 1.991 43.732
22 Affx-87143083 20785681 1.996 43.746
22 Affx-87108045 20843365 1.996 43.746
22 Affx-87431774 20851120 1.996 43.746
22 Affx-87053240 20874709 1.996 43.746
22 Affx-87658320 20885080 1.996 43.746
22 Affx-87143850 20985129 2.001 43.755
22 Affx-87578481 20985145 2.002 43.762
22 Affx-87395123 21089903 2.013 43.781
22 Affx-87351788 21127417 2.013 43.783
22 Affx-87212665 21181566 2.014 43.789
22 Affx-87311307 21243933 2.018 43.818
22 Affx-87322309 21292463 2.037 43.91
22 Affx-87309002 21462742 2.037 43.945
22 Affx-87030113 21516953 2.042 43.976
22 Affx-86983485 21524158 2.045 43.993
22 Affx-87631308 21524291 2.045 43.994
22 Affx-87724100 21682927 2.06 44.081
22 Affx-87423360 21688898 2.063 44.09
22 Affx-87365613 21710616 2.067 44.097
22 Affx-87050951 21724800 2.07 44.136
22 Affx-87324763 21735480 2.071 44.139
22 Affx-87444218 21736656 2.073 44.155
22 Affx-87210806 21740672 2.074 44.169
22 Affx-86917820 21747117 2.078 44.199
22 Affx-87765200 21770327 2.078 44.2
22 Affx-87534772 21795296 2.078 44.2
22 Affx-87675444 21797800 2.078 44.205
22 Affx-87207354 21834117 2.078 44.209
22 Affx-87259881 21844794 2.079 44.209
22 Affx-86896545 21870905 2.087 44.242
22 Affx-86916651 21871519 2.088 44.242
22 Affx-87113795 21902267 2.088 44.244
22 Affx-87605329 21949079 2.093 44.315
22 Affx-87129181 21984448 2.094 44.336
22 Affx-87674641 21994975 2.103 44.337
22 Affx-87799470 21995592 2.103 44.337
22 Affx-87004401 22024787 2.105 44.345
22 Affx-87399529 22073504 2.107 44.353
22 Affx-86987996 22128581 2.112 44.38
22 Affx-87113603 22254469 2.121 44.427
22 Affx-87267979 22294657 2.123 44.453
22 Affx-87107243 22340321 2.126 44.481
22 Affx-86980986 22477717 2.126 44.51
22 Affx-87798848 22561580 2.129 44.521
22 Affx-87117970 22572403 2.134 44.555
22 Affx-87631382 22623191 2.136 44.56
22 Affx-87379354 22629833 2.139 44.624
22 Affx-87525195 22642187 2.139 44.629
22 Affx-87709777 22659686 2.142 44.65
22 Affx-87709781 22667882 2.143 44.7
22 Affx-87628525 22694389 2.146 44.723
22 Affx-87194456 22729353 2.148 44.743
22 Affx-87224930 22738518 2.151 44.77
22 Affx-87362320 22758822 2.152 44.84
22 Affx-87525947 22762566 2.155 44.943
22 Affx-87617112 22807511 2.157 45.028
22 Affx-86926400 22810466 2.157 45.028
22 Affx-86985365 22814117 2.157 45.028
22 Affx-87690752 22867883 2.163 45.107
22 Affx-87478632 22880942 2.167 45.137
22 Affx-87708470 22918666 2.175 45.194
22 Affx-86915427 22944930 2.179 45.203
22 Affx-87180947 22945859 2.181 45.239
22 Affx-86927359 23092872 2.186 45.261
22 Affx-87412542 23128613 2.189 45.282
22 Affx-87709471 23151028 2.192 45.285
22 Affx-87315322 23166260 2.197 45.294
22 Affx-87157985 23170202 2.201 45.303
22 Affx-87499472 23207234 2.202 45.309
22 Affx-87779369 23229225 2.204 45.321
22 Affx-86986839 23256148 2.208 45.36
22 Affx-87213223 23315101 2.209 45.379
22 Affx-87187333 23361476 2.209 45.38
22 Affx-86904302 23380566 2.213 45.395
22 Affx-87529605 23399851 2.219 45.434
22 Affx-87422576 23406006 2.221 45.463
22 Affx-87082030 23471788 2.231 45.529
22 Affx-87652611 23475773 2.238 45.552
22 Affx-87246570 23486472 2.238 45.556
22 Affx-87742594 23635443 2.245 45.583
22 Affx-87019297 23649632 2.245 45.584
22 Affx-87717234 23709212 2.25 45.594
22 Affx-87285671 23731332 2.251 45.596
22 Affx-87742980 23885027 2.252 45.605
22 Affx-87312200 23885697 2.253 45.607
22 Affx-86959452 23894421 2.261 45.641
22 Affx-87248708 23994465 2.265 45.657
22 Affx-87248707 23995395 2.265 45.658
22 Affx-87422168 24081245 2.269 45.675
22 Affx-87478241 24094634 2.272 45.688
22 Affx-87721928 24129062 2.274 45.724
22 Affx-87005678 24168672 2.277 45.758
22 Affx-86916180 24170353 2.278 45.758
22 Affx-87249512 24235589 2.281 45.771
22 Affx-87668702 24294270 2.283 45.817
22 Affx-87115782 24295231 2.283 45.819
22 Affx-87557049 24308528 2.286 45.826
22 Affx-86907262 24312428 2.288 45.826
22 Affx-87696050 24318930 2.288 45.832
22 Affx-87372149 24419559 2.292 45.863
22 Affx-87036103 24431271 2.293 45.869
22 Affx-86916728 24455022 2.297 45.896
22 Affx-87552774 24474096 2.297 45.9
22 Affx-87010466 24509379 2.304 45.953
22 Affx-87239414 24520071 2.305 45.977
22 Affx-87472871 24565792 2.306 45.979
22 Affx-87109088 24580004 2.331 46.088
22 Affx-87224088 24679968 2.336 46.145
22 Affx-87631282 24799906 2.34 46.223
22 Affx-87679054 24924409 2.344 46.258
22 Affx-87014858 24938948 2.344 46.267
22 Affx-86953791 24943253 2.344 46.271
22 Affx-87311545 24992201 2.347 46.292
22 Affx-87311542 25001937 2.35 46.337
22 Affx-87435699 25005937 2.353 46.34
22 Affx-87004702 25017624 2.353 46.357
22 Affx-87593197 25042859 2.354 46.436
22 Affx-87086024 25046106 2.355 46.471
22 Affx-87521959 25122213 2.361 46.589
22 Affx-87616821 25122294 2.362 46.636
22 Affx-87170756 25175799 2.382 46.791
22 Affx-87251173 25187953 2.384 46.934
22 Affx-87674315 25192990 2.384 46.965
22 Affx-87614991 25293937 2.388 47.078
22 Affx-86940516 25329806 2.39 47.08
22 Affx-87359933 25347079 2.392 47.148
22 Affx-86923071 25461951 2.394 47.207
22 Affx-87730553 25522496 2.398 47.237
22 Affx-87730554 25522704 2.398 47.239
22 Affx-87231308 25554182 2.4 47.259
22 Affx-87745515 25567635 2.401 47.266
22 Affx-86945087 25697836 2.404 47.282
22 Affx-87520703 25812220 2.405 47.304
22 Affx-87423118 25822466 2.406 47.306
22 Affx-87386201 25938842 2.415 47.34
22 Affx-87397326 25982637 2.416 47.345
22 Affx-87252574 25989189 2.418 47.347
22 Affx-87723956 26003146 2.418 47.347
22 Affx-87509602 26007605 2.419 47.353
22 Affx-87749349 26007956 2.422 47.388
22 Affx-87440280 26013719 2.425 47.468
22 Affx-87057557 26041188 2.431 47.499
22 Affx-87262009 26125865 2.436 47.552
22 Affx-87602492 26245925 2.443 47.599
22 Affx-86905582 26248794 2.446 47.622
22 Affx-87008103 26316123 2.448 47.658
22 Affx-87386429 26318350 2.451 47.688
22 Affx-87191140 26345998 2.454 47.753
22 Affx-87292189 26388514 2.46 47.81
22 Affx-86994215 26393863 2.461 47.819
22 Affx-87235818 26450680 2.471 47.871
22 Affx-86940868 26563269 2.472 47.879
22 Affx-87739722 26679903 2.473 47.899
22 Affx-86912937 26739435 2.473 47.933
22 Affx-87207682 26741380 2.479 47.969
22 Affx-87045156 26838915 2.48 48.01
22 Affx-87671433 26860711 2.481 48.01
22 Affx-87683126 27026437 2.482 48.024
22 Affx-87072699 27033533 2.482 48.025
22 Affx-87046152 27051523 2.484 48.032
22 Affx-87724507 27174468 2.489 48.091
22 Affx-87054101 27189864 2.491 48.106
22 Affx-87306950 27192448 2.492 48.106
22 Affx-87054099 27204453 2.495 48.15
22 Affx-87043198 27495477 2.5 48.258
22 Affx-87428628 27502509 2.501 48.258
22 Affx-86917609 27546363 2.502 48.261
22 Affx-86917608 27546505 2.502 48.261
22 Affx-87596057 27547921 2.503 48.277
22 Affx-86931016 27588071 2.51 48.327
22 Affx-86915647 27614684 2.511 48.335
22 Affx-87758843 27686807 2.516 48.417
22 Affx-87422419 27792358 2.52 48.471
22 Affx-87252883 27950224 2.531 48.494
22 Affx-87252881 27951587 2.535 48.507
22 Affx-87100749 28021166 2.539 48.52
22 Affx-87788071 28022562 2.54 48.538
22 Affx-87656042 28034583 2.54 48.545
22 Affx-87430013 28065381 2.542 48.559
22 Affx-87125635 28136738 2.546 48.601
22 Affx-87332587 28164341 2.552 48.645
22 Affx-87418319 28197014 2.552 48.646
22 Affx-87274641 28320264 2.554 48.65
22 Affx-86916889 28323837 2.558 48.666
22 Affx-87229096 28343580 2.558 48.666
22 Affx-87662524 28346926 2.561 48.714
22 Affx-87509903 28383885 2.576 48.915
22 Affx-87750274 28389576 2.578 48.918
22 Affx-87222832 28405900 2.578 48.941
22 Affx-87313700 28427695 2.578 48.942
22 Affx-87058626 28432488 2.58 48.951
22 Affx-87484220 28484151 2.595 49.028
22 Affx-87272917 28491370 2.599 49.107
22 Affx-87103136 28504348 2.601 49.253
22 Affx-86963632 28537191 2.601 49.253
22 Affx-87363995 28553913 2.603 49.274
22 Affx-86914159 28565337 2.604 49.289
22 Affx-86905952 28796859 2.607 49.329
22 Affx-87576584 28806543 2.607 49.33
22 Affx-87285897 28809207 2.608 49.376
22 Affx-87245173 28949253 2.612 49.414
22 Affx-87120686 28951251 2.612 49.415
22 Affx-87015881 29112695 2.613 49.448
22 Affx-87791213 29137185 2.616 49.483
22 Affx-87358921 29246651 2.617 49.501
22 Affx-87661772 29259990 2.618 49.516
22 Affx-87661773 29261366 2.62 49.558
22 Affx-87644031 29345143 2.621 49.567
22 Affx-86915597 29487307 2.63 49.666
22 Affx-86925855 29552300 2.633 49.694
22 Affx-87162999 29769250 2.634 49.732
22 Affx-86918312 29818780 2.635 49.752
22 Affx-87731692 30057019 2.637 49.788
22 Affx-87419718 30205935 2.64 49.806
22 Affx-86991580 30291329 2.646 49.85
22 Affx-87260007 30460049 2.648 49.878
22 Affx-87071436 30468547 2.648 49.878
22 Affx-87125687 30513876 2.653 49.924
22 Affx-87133359 30545112 2.653 49.924
22 Affx-87608485 30747813 2.655 49.965
22 Affx-87098652 30854531 2.661 49.993
22 Affx-87297051 31074722 2.663 50.018
22 Affx-87297048 31083409 2.663 50.02
22 Affx-87426201 31099566 2.663 50.025
22 Affx-87308681 31286693 2.674 50.082
22 Affx-87333743 31378837 2.68 50.145
22 Affx-87198222 31406220 2.688 50.187
22 Affx-87698870 31622138 2.695 50.295
22 Affx-87229091 31622334 2.698 50.311
22 Affx-87530241 31764429 2.701 50.391
22 Affx-86983962 31766787 2.701 50.391
22 Affx-86912264 31766919 2.702 50.394
22 Affx-87577310 31790648 2.704 50.411
22 Affx-87577308 31793673 2.704 50.411
22 Affx-87287203 31805297 2.706 50.412
22 Affx-87629552 31844694 2.707 50.428
22 Affx-87420556 31930067 2.71 50.439
22 Affx-87752800 32061881 2.716 50.48
22 Affx-86994507 32131118 2.721 50.518
22 Affx-87577163 32164812 2.724 50.576
22 Affx-87744562 32609772 2.743 50.659
22 Affx-87256115 32672532 2.746 50.737
22 Affx-87437964 32713663 2.748 50.806
22 Affx-86987952 32717734 2.75 50.843
22 Affx-86905042 32811065 2.756 50.872
22 Affx-86916589 32812677 2.756 50.89
22 Affx-87425832 32970715 2.759 50.904
22 Affx-87417412 33096843 2.761 50.908
22 Affx-86974100 33149288 2.763 50.923
22 Affx-87221676 33176182 2.766 50.951
22 Affx-87265903 33283429 2.768 50.964
22 Affx-87697928 33283969 2.77 50.974
22 Affx-87659765 33289913 2.771 50.977
22 Affx-87568475 33312921 2.777 51.002
22 Affx-87002472 33353761 2.78 51.015
22 Affx-87740160 33459978 2.782 51.038
22 Affx-87740157 33461795 2.782 51.039
22 Affx-87055623 33470664 2.788 51.052
22 Affx-87154869 33477546 2.788 51.054
22 Affx-87740152 33487942 2.791 51.072
22 Affx-87222273 33490573 2.794 51.076
22 Affx-87481158 33494891 2.794 51.076
22 Affx-87222276 33500383 2.795 51.077
22 Affx-87342200 33523720 2.804 51.089
22 Affx-87659221 33565557 2.809 51.1
22 Affx-87225757 33566320 2.81 51.106
22 Affx-87225755 33567334 2.811 51.109
22 Affx-87630219 33592788 2.815 51.123
22 Affx-86913430 33606873 2.818 51.134
22 Affx-87667044 33649397 2.825 51.152
22 Affx-87385291 33651072 2.828 51.179
22 Affx-86917970 33681823 2.832 51.212
22 Affx-87282867 33776793 2.833 51.225
22 Affx-87458718 33795067 2.833 51.225
22 Affx-87618365 33825327 2.834 51.232
22 Affx-87264985 33883318 2.836 51.235
22 Affx-86934503 33937156 2.84 51.245
22 Affx-87236542 33974687 2.841 51.255
22 Affx-87069751 33991814 2.845 51.268
22 Affx-87522104 34035076 2.847 51.276
22 Affx-87179820 34037158 2.847 51.276
22 Affx-87705555 34086112 2.847 51.276
22 Affx-87591109 34163290 2.851 51.295
22 Affx-86918004 34192672 2.853 51.301
22 Affx-87186493 34223666 2.853 51.306
22 Affx-87673192 34424214 2.859 51.315
22 Affx-87645762 34634990 2.862 51.334
22 Affx-86915885 34638039 2.862 51.337
22 Affx-87673441 34747307 2.867 51.352
22 Affx-87249031 34794825 2.868 51.352
22 Affx-87488601 34802260 2.875 51.388
22 Affx-87675937 34930554 2.876 51.412
22 Affx-87241468 34961026 2.88 51.423
22 Affx-87535192 35011728 2.881 51.427
22 Affx-87206923 35012636 2.888 51.443
22 Affx-86972766 35135340 2.89 51.454
22 Affx-86961283 35163593 2.89 51.454
22 Affx-87509538 35185651 2.894 51.456
22 Affx-87061663 35197484 2.898 51.459
22 Affx-87444621 35217417 2.898 51.459
22 Affx-87689291 35257778 2.898 51.459
22 Affx-87204490 35299462 2.901 51.487
22 Affx-87455963 35337593 2.907 51.513
22 Affx-87488735 35398152 2.918 51.526
22 Affx-87120060 35421841 2.919 51.528
22 Affx-87013289 35422562 2.922 51.532
22 Affx-87676767 35423627 2.922 51.532
22 Affx-87013290 35436995 2.922 51.532
22 Affx-87283468 35461937 2.923 51.532
22 Affx-87140814 35464549 2.923 51.533
22 Affx-87715147 35466964 2.927 51.541
22 Affx-87715149 35467363 2.927 51.541
22 Affx-87715146 35473906 2.932 51.586
22 Affx-87140813 35479246 2.932 51.586
22 Affx-87441511 35499063 2.933 51.59
22 Affx-86935540 35522831 2.935 51.594
22 Affx-87292254 35546580 2.937 51.605
22 Affx-87657840 35720361 2.944 51.634
22 Affx-87240589 35808911 2.947 51.639
22 Affx-87285681 35952565 2.947 51.639
22 Affx-87395500 36013995 2.947 51.641
22 Affx-87757278 36291756 2.953 51.668
22 Affx-86991782 36320399 2.954 51.672
22 Affx-86981698 36387290 2.962 51.692
22 Affx-87676303 36537640 2.97 51.703
22 Affx-87756624 36568215 2.971 51.705
22 Affx-86961743 36812816 2.971 51.707
22 Affx-87237660 36974952 2.971 51.863
22 Affx-87686779 37049285 2.973 51.869
22 Affx-87226553 37064484 2.984 51.882
22 Affx-87696268 37164445 2.987 51.886
22 Affx-87130256 37165279 2.99 51.903
22 Affx-87026407 37165800 2.991 51.903
22 Affx-87564718 37166876 2.991 51.903
22 Affx-87264198 37167205 2.996 51.915
22 Affx-87264197 37167364 2.996 51.915
22 Affx-87130257 37174063 2.996 51.915
22 Affx-87092620 37181211 3.019 51.947
22 Affx-87641029 37184550 3.021 51.962
22 Affx-86928469 37185473 3.023 51.963
22 Affx-87146379 37201687 3.023 51.963
22 Affx-87045532 37202065 3.023 51.963
22 Affx-87532530 37207573 3.024 51.963
22 Affx-87426162 37238932 3.025 51.972
22 Affx-87491815 37241209 3.025 51.974
22 Affx-87645816 37292178 3.04 52.167
22 Affx-87498589 37307103 3.046 52.186
22 Affx-87529074 37391191 3.047 52.193
22 Affx-87793194 37408278 3.051 52.202
22 Affx-87212795 37424107 3.051 52.202
22 Affx-87311442 37430691 3.051 52.202
22 Affx-86959254 37431394 3.051 52.203
22 Affx-87311441 37432045 3.051 52.203
22 Affx-87742246 37435627 3.052 52.203
22 Affx-87311445 37440843 3.057 52.218
22 Affx-87311444 37441018 3.061 52.233
22 Affx-87311440 37449919 3.067 52.249
22 Affx-87208188 37471088 3.071 52.255
22 Affx-87080608 37506449 3.074 52.259
22 Affx-87693260 37579004 3.076 52.266
22 Affx-87030070 37600687 3.078 52.29
22 Affx-86914920 37697294 3.081 52.31
22 Affx-87277032 37749779 3.083 52.326
22 Affx-87669217 37780964 3.083 52.328
22 Affx-87167698 37805610 3.087 52.337
22 Affx-87695360 37826369 3.095 52.361
22 Affx-87116521 37846320 3.096 52.363
22 Affx-86913463 37864741 3.096 52.363
22 Affx-87343001 37872797 3.099 52.366
22 Affx-86907607 37927388 3.099 52.368
22 Affx-87449918 38018236 3.103 52.374
22 Affx-87698895 38060229 3.116 52.402
22 Affx-87400867 38110470 3.121 52.409
22 Affx-87146443 38139708 3.121 52.412
22 Affx-87320516 38313201 3.121 52.417
22 Affx-87602784 38334608 3.124 52.419
22 Affx-87617769 38355625 3.125 52.42
22 Affx-87373423 38369102 3.126 52.422
22 Affx-87151441 38402976 3.127 52.43
22 Affx-87597009 38483086 3.134 52.449
22 Affx-87064583 38483421 3.138 52.453
22 Affx-87356303 38516466 3.14 52.455
22 Affx-87431172 38585005 3.143 52.465
22 Affx-87200995 38630893 3.155 52.492
22 Affx-87753470 38675281 3.156 52.493
22 Affx-87753471 38675471 3.157 52.505
22 Affx-87261140 38711612 3.159 52.514
22 Affx-87390207 38855240 3.165 52.558
22 Affx-87319487 38863734 3.17 52.574
22 Affx-87778781 38880404 3.172 52.576
22 Affx-87349135 38884228 3.172 52.576
22 Affx-87778782 38901057 3.172 52.576
22 Affx-87212217 38920185 3.172 52.577
22 Affx-87294648 38924388 3.181 52.611
22 Affx-87133399 39045183 3.187 52.629
22 Affx-87567777 39045188 3.187 52.63
22 Affx-87641272 39095734 3.195 52.679
22 Affx-87806429 39111417 3.205 52.685
22 Affx-87093813 39195913 3.208 52.705
22 Affx-87110755 39226412 3.208 52.705
22 Affx-87225046 39226730 3.208 52.706
22 Affx-87001454 39231242 3.21 52.708
22 Affx-87641611 39386448 3.233 52.735
22 Affx-87296190 39419692 3.236 52.742
22 Affx-87487483 39509504 3.24 52.764
22 Affx-87594420 39526035 3.243 52.783
22 Affx-87429663 39583869 3.245 52.788
22 Affx-86917301 39602831 3.252 52.812
22 Affx-87681919 39620486 3.254 52.83
22 Affx-87737342 39658318 3.258 52.872
22 Affx-87306358 39659596 3.26 52.879
22 Affx-87781284 39694163 3.264 52.908
22 Affx-87215750 39745800 3.278 52.959
22 Affx-87781899 39753609 3.284 52.977
22 Affx-86976657 39754818 3.284 52.977
22 Affx-87179672 39835883 3.287 52.979
22 Affx-87354052 39879769 3.29 52.992
22 Affx-87630807 39900483 3.29 52.992
22 Affx-87630809 39900595 3.291 52.992
22 Affx-87179453 39933667 3.301 53.024
22 Affx-87438210 39998226 3.319 53.102
22 Affx-87331674 40051199 3.32 53.102
22 Affx-87761783 40056269 3.323 53.106
22 Affx-87428473 40066744 3.325 53.121
22 Affx-86915844 40194590 3.327 53.139
22 Affx-87370423 40280161 3.328 53.15
22 Affx-87247718 40366223 3.332 53.178
22 Affx-87615311 40435232 3.335 53.203
22 Affx-87354249 40458561 3.338 53.218
22 Affx-87622527 40486830 3.341 53.227
22 Affx-87622528 40487608 3.342 53.228
22 Affx-87725001 40517658 3.351 53.245
22 Affx-87414975 40566506 3.352 53.249
22 Affx-87704433 40595977 3.354 53.256
22 Affx-86907365 40624800 3.354 53.26
22 Affx-86967005 40635522 3.356 53.266
22 Affx-87336101 40637782 3.357 53.273
22 Affx-86976422 40691219 3.362 53.296
22 Affx-87660999 40877540 3.367 53.318
22 Affx-87711995 40971327 3.369 53.327
22 Affx-87292464 41032715 3.373 53.338
22 Affx-87772724 41059978 3.379 53.361
22 Affx-87755054 41098357 3.38 53.384
22 Affx-87228893 41099830 3.381 53.386
22 Affx-87627134 41107644 3.384 53.39
22 Affx-87592011 41202871 3.385 53.394
22 Affx-87566041 41207688 3.385 53.394
22 Affx-87227220 41240809 3.387 53.401
22 Affx-87530320 41272282 3.389 53.41
22 Affx-87197773 41273397 3.391 53.413
22 Affx-87708419 41275293 3.394 53.42
22 Affx-87034300 41298858 3.395 53.435
22 Affx-86980430 41366660 3.401 53.449
22 Affx-86980431 41366976 3.401 53.449
22 Affx-87192152 41367179 3.401 53.45
22 Affx-87245446 41394831 3.406 53.491
22 Affx-87761118 41398181 3.411 53.518
22 Affx-87644285 41620021 3.414 53.546
22 Affx-87787725 41679009 3.417 53.557
22 Affx-87164840 41682562 3.417 53.559
22 Affx-87614028 41693684 3.426 53.578
22 Affx-87036493 41725188 3.43 53.607
22 Affx-87011779 41775469 3.437 53.675
22 Affx-87196820 41792078 3.438 53.695
22 Affx-87090039 41807230 3.44 53.696
22 Affx-87197572 41826975 3.443 53.707
22 Affx-87785902 41829362 3.443 53.707
22 Affx-86984743 41829994 3.445 53.724
22 Affx-87633294 41830109 3.445 53.725
22 Affx-87756562 41857363 3.453 53.748
22 Affx-87365164 41881509 3.46 53.768
22 Affx-87362125 41973287 3.463 53.779
22 Affx-87785522 41975536 3.464 53.801
22 Affx-87270832 42075899 3.469 53.827
22 Affx-87746679 42270275 3.471 53.851
22 Affx-87283207 42295434 3.475 53.863
22 Affx-87781623 42345965 3.477 53.883
22 Affx-87192893 42353524 3.488 53.91
22 Affx-87060866 42375718 3.505 53.948
22 Affx-86960896 42382629 3.505 53.948
22 Affx-86993117 42442035 3.506 53.955
22 Affx-87202350 42530986 3.508 53.971
22 Affx-87039164 42622059 3.509 53.984
22 Affx-87283357 42675608 3.51 53.993
22 Affx-87178950 42856180 3.524 54.027
22 Affx-87215741 42906349 3.526 54.029
22 Affx-87688244 42936357 3.527 54.034
22 Affx-87407191 42978697 3.535 54.065
22 Affx-87699889 42979236 3.537 54.068
22 Affx-87331602 43016851 3.549 54.139
22 Affx-86986190 43068633 3.552 54.163
22 Affx-87568808 43122423 3.552 54.165
22 Affx-87602124 43160827 3.555 54.176
22 Affx-87715058 43199534 3.558 54.196
22 Affx-87704193 43333061 3.566 54.218
22 Affx-87544210 43531885 3.568 54.227
22 Affx-87774858 43670142 3.569 54.243
22 Affx-87051579 43843125 3.569 54.26
22 Affx-87574656 43876588 3.575 54.269
22 Affx-87682896 43879630 3.577 54.271
22 Affx-86909321 43884141 3.58 54.281
22 Affx-87786514 43896163 3.582 54.288
22 Affx-87530039 43930504 3.585 54.299
22 Affx-87529377 44051315 3.593 54.323
22 Affx-87418615 44137124 3.597 54.341
22 Affx-87521913 44254029 3.604 54.352
22 Affx-87671206 44318702 3.604 54.353
22 Affx-86916999 44328824 3.604 54.353
22 Affx-86917000 44328902 3.604 54.354
22 Affx-87281471 44339383 3.604 54.354
22 Affx-87706426 44371864 3.604 54.354
22 Affx-87749917 44492724 3.613 54.367
22 Affx-87774980 44502180 3.616 54.371
22 Affx-87067189 44519036 3.616 54.371
22 Affx-87765787 44536540 3.62 54.377
22 Affx-87303484 44708376 3.62 54.385
22 Affx-87303485 44708782 3.62 54.385
22 Affx-87320512 44739823 3.621 54.396
22 Affx-87007155 44909573 3.641 54.426
22 Affx-87208777 45043097 3.643 54.428
22 Affx-87446327 45079926 3.648 54.434
22 Affx-87111727 45091429 3.649 54.434
22 Affx-87660772 45105120 3.651 54.439
22 Affx-87750910 45115035 3.651 54.439
22 Affx-87266087 45136185 3.652 54.439
22 Affx-86972681 45282320 3.654 54.448
22 Affx-87548458 45640250 3.663 54.466
22 Affx-87747469 45661625 3.669 54.472
22 Affx-86954429 45704639 3.674 54.481
22 Affx-87147587 45704803 3.674 54.481
22 Affx-87727360 45707698 3.676 54.481
22 Affx-87180901 45724239 3.676 54.481
22 Affx-87521338 45724276 3.677 54.482
22 Affx-87656295 45727787 3.684 54.493
22 Affx-87185977 46077384 3.692 54.503
22 Affx-87103499 46152769 3.694 54.508
22 Affx-87005214 46169914 3.697 54.51
22 Affx-87273075 46195257 3.699 54.516
22 Affx-87323401 46210650 3.703 54.526
22 Affx-86924885 46250456 3.705 54.542
22 Affx-86907005 46270959 3.706 54.544
22 Affx-87292400 46298855 3.709 54.545
22 Affx-87562085 46447660 3.714 54.554
22 Affx-87660198 46496677 3.716 54.56
22 Affx-87661592 46500195 3.716 54.562
22 Affx-87643878 46509144 3.723 54.569
22 Affx-87762096 46593421 3.726 54.572
22 Affx-87817853 46656100 3.732 54.582
22 Affx-87276784 46686432 3.734 54.587
22 Affx-87381603 46694055 3.736 54.589
22 Affx-87014352 46729887 3.741 54.62
22 Affx-87714378 46857511 3.745 54.655
22 Affx-87118924 47205259 3.746 54.659
22 Affx-87241640 47207341 3.746 54.66
22 Affx-87011927 47209900 3.748 54.663
22 Affx-87426052 47233557 3.749 54.663
22 Affx-87308855 47259479 3.756 54.672
22 Affx-87815060 47261349 3.756 54.672
22 Affx-87512021 47278623 3.756 54.672
22 Affx-87326149 47280190 3.759 54.677
22 Affx-87543666 47294531 3.774 54.71
22 Affx-86935038 47549930 3.782 54.777
22 Affx-87382793 47551322 3.782 54.777
22 Affx-87252292 47596922 3.785 54.777
22 Affx-87697429 47658398 3.788 54.79
22 Affx-87807074 47660681 3.805 54.832
22 Affx-87324339 47705884 3.824 54.88
22 Affx-87772780 48147142 3.846 54.943
22 Affx-86979409 49000368 3.858 55.014
22 Affx-87330252 49278317 3.897 55.076
22 Affx-87069332 49280652 3.904 55.106
22 Affx-87328085 49680060 3.918 55.154
22 Affx-86912199 49784961 3.928 55.172
22 Affx-87668922 49828798 3.967 55.218
22 Affx-87272596 50264361 4.029 55.252
22 Affx-86915826 50371064 4.057 55.266
22 Affx-87438515 50513068 4.063 55.299
22 Affx-87145082 50521862 4.074 55.304
22 Affx-86916387 50682303 4.107 55.317
22 Affx-87439376 50779971 4.109 55.322
22 Affx-87601206 50804854 4.154 55.347
22 Affx-87339547 50873694 4.177 55.373
22 Affx-86988304 50904512 4.233 55.414
22 Affx-87266100 51100945 4.327 55.444
22 Affx-87618745 51212618 4.339 55.45
22 Affx-87675004 51517121 4.392 55.457
22 Affx-87715214 51538137 4.403 55.458
22 Affx-86918498 51558701 4.417 55.461
22 Affx-87217892 51598576 4.442 55.466
22 Affx-87297742 51680971 4.564 55.477
22 Affx-87476229 52018930 4.717 55.51
22 Affx-87263726 52792622 4.895 55.525
22 Affx-87351980 52967445 5.094 55.536
22 Affx-86907390 52994459 5.258 55.552
22 Affx-87286630 53211858 5.42 55.576
22 Affx-87753392 53236597 5.424 55.577
22 Affx-87171221 53317106 5.487 55.587
22 Affx-87265248 53508574 5.599 55.6
22 Affx-87281338 53658058 5.622 55.603
22 Affx-86913977 53964091 5.635 55.607
22 Affx-87635437 54018570 5.689 55.612
22 Affx-87656735 54029228 5.79 55.617
22 Affx-87544634 54041606 5.936 55.629
22 Affx-87674725 54185147 6 55.633
22 Affx-86978902 54248534 6.05 55.637
22 Affx-87739207 54296235 6.423 55.649
22 Affx-87321433 54475533 6.604 55.654
22 Affx-87812973 54746786 6.859 55.661
22 Affx-87058769 54807365 6.978 55.663
22 Affx-87447427 54867864 7.246 55.673
22 Affx-86989671 54903672 7.345 55.68
22 Affx-87095461 55199870 7.611 55.689
22 Affx-87265842 55228218 7.749 55.698
22 Affx-87360901 55298858 7.905 55.704
22 Affx-87758106 55315001 7.989 55.709
22 Affx-87525494 55545972 8.015 55.713
22 Affx-87703936 55548329 8.017 55.715
22 Affx-87709512 55558678 8.037 55.721
22 Affx-87815467 55667166 8.038 55.723
22 Affx-87684527 55693813 8.055 55.725
22 Affx-87339089 55706634 8.055 55.725
22 Affx-87651317 55713007 8.131 55.729
22 Affx-87625497 55728934 8.174 55.733
22 Affx-86946966 55754638 8.195 55.735
22 Affx-87225389 55781988 8.232 55.738
22 Affx-87521387 55802801 8.233 55.739
22 Affx-87653164 55859448 8.283 55.748
22 Affx-87181138 55977732 8.291 55.75
22 Affx-87257660 56017592 8.302 55.751
22 Affx-87663201 56025157 8.337 55.753
22 Affx-87294064 56082320 8.38 55.757
22 Affx-87189026 56091938 8.427 55.758
22 Affx-87755123 56125393 8.485 55.76
22 Affx-87527876 56155939 8.623 55.769
22 Affx-87423600 56166049 8.623 55.771
22 Affx-87713821 56172273 8.676 55.771
22 Affx-87288628 56184451 8.802 55.778
22 Affx-86939984 56211803 8.828 55.779
22 Affx-87203595 56244587 9.059 55.785
22 Affx-87365899 56277730 9.059 55.785
22 Affx-87358759 56296373 9.099 55.787
22 Affx-87192435 56296552 9.13 55.789
22 Affx-87154985 56697914 9.312 55.794
22 Affx-87772811 56848013 9.405 55.798
22 Affx-87700710 57000149 9.597 55.804
22 Affx-87753991 57143426 9.797 55.808
22 Affx-87435359 57278615 9.812 55.809
22 Affx-87256387 57344406 10.295 55.815
22 Affx-87449829 57353320 10.314 55.815
22 Affx-87063755 57413086 10.836 55.823
22 Affx-87295530 57596695 10.929 55.825
22 Affx-87200932 57614132 10.981 55.826
22 Affx-87604459 57636000 11.083 55.832
22 Affx-87453564 57700117 11.193 55.834
22 Affx-87154942 57711111 11.365 55.838
22 Affx-87740307 57711318 11.38 55.839
22 Affx-87132691 57807142 11.775 55.846
22 Affx-87653917 57885441 12.024 55.849
22 Affx-87220297 57889330 12.125 55.853
22 Affx-87580058 57959127 12.364 55.86
22 Affx-87292165 57964842 12.657 55.919
22 Affx-87341003 58015398 13.007 55.924
22 Affx-87272527 58029819 13.147 55.929
22 Affx-87705193 58087511 13.254 55.93
22 Affx-87167465 58105701 13.321 55.932
22 Affx-87331759 58105936 13.398 55.932
22 Affx-87092958 58110404 13.715 55.934
22 Affx-86911821 58126202 14.141 55.941
22 Affx-86918383 58157751 14.225 55.944
22 Affx-87100398 58299213 14.636 55.948
22 Affx-87752422 58441122 14.98 55.95
22 Affx-87442344 58441283 15.777 55.954
22 Affx-87203746 58598185 16.589 55.959
22 Affx-87736153 58903027 17.508 55.963
22 Affx-87305087 58903162 17.822 55.967
22 Affx-87076132 59225606 18.615 55.97
22 Affx-87647807 59332662 19.168 55.973
22 Affx-87530856 59489523 19.693 55.974
22 Affx-87801239 59557421 20.281 55.976
22 Affx-87443998 59674781 21.101 55.982
22 Affx-87053447 59984475 22.258 55.988
22 Affx-87459533 60051930 23.509 55.992
22 Affx-87067859 60076784 24.376 55.994
22 Affx-87318039 60134831 25.794 55.999
22 Affx-87594907 60216636 26.155 56.002
22 Affx-87615048 60250208 26.47 56.04
22 Affx-87431825 60333925 26.908 56.047
22 Affx-87053294 60334382 27.132 56.049
22 Affx-87158677 60373694 28.182 56.052
22 Affx-87650119 60384071 28.842 56.053
22 Affx-86904721 60385432 29.581 56.055
22 Affx-87426677 60422940 30.777 56.06
22 Affx-86915961 60495843 31.395 56.066
22 Affx-87216184 60496711 31.979 56.07
22 Affx-87585825 60601798 33.663 56.076
22 Affx-86918072 60804260 34.495 56.079
22 Affx-87192332 60805644 34.942 56.086
22 Affx-87129326 60853233 35.687 56.09
22 Affx-86952910 60892972 36.368 56.094
22 Affx-87367645 60939258 37.298 56.101
22 Affx-87328651 60989550 38.126 56.106
22 Affx-87574605 61029561 38.467 56.108
22 Affx-87540157 61042411 38.924 56.112
22 Affx-87426073 61107748 39.664 56.117
22 Affx-87602549 61353969 40.34 56.119
22 Affx-87424229 61478879 40.526 56.119
22 Affx-87526590 61562299 40.641 56.119
22 Affx-87323315 61617662 41.222 56.126
22 Affx-87026326 61816788 42.337 56.133
22 Affx-87527227 61887143 43.341 56.135
22 Affx-87646019 62197156 45.156 56.141
22 Affx-87338664 62336107 46.535 56.15
22 Affx-86973530 62427254 46.877 56.159
22 Affx-87413330 62595554 47.297 56.165
22 Affx-87183333 62634378 47.451 56.226
22 Affx-87345312 62751927 47.67 56.234
22 Affx-87243335 62888323 47.941 56.262
22 Affx-86985840 62944699 48.43 56.269
22 Affx-87628921 62990046 49.358 56.282
22 Affx-87303979 63031696 49.597 56.311
22 Affx-87768424 63078342 50.535 56.327
22 Affx-87425676 63165639 50.993 56.341
22 Affx-87058059 63243122 51.064 56.343
22 Affx-87790248 63264627 51.146 56.358
22 Affx-87453681 63385257 51.374 56.385
22 Affx-87107911 63476884 51.499 56.407
22 Affx-86917135 63592624 51.94 56.457
22 Affx-87778323 63666480 52.314 56.498
22 Affx-87069959 63688463 52.314 56.556
23 Affx-87393819 503243 0 0
23 Affx-87730540 712402 0.051 0.155
23 Affx-87558981 790140 0.081 0.42
23 Affx-87556719 846059 0.141 0.573
23 Affx-87272543 875175 0.157 0.775
23 Affx-87182661 957908 0.162 1.028
23 Affx-87296722 961047 0.167 1.185
23 Affx-87047322 993083 0.18 1.31
23 Affx-87296720 996702 0.185 1.502
23 Affx-87621112 1029399 0.188 1.61
23 Affx-87458877 1061687 0.194 1.855
23 Affx-87668984 1099666 0.196 2.066
23 Affx-87668985 1100952 0.198 2.161
23 Affx-87268247 1163841 0.199 2.285
23 Affx-87639427 1475864 0.207 2.932
23 Affx-87690542 1595401 0.21 3.409
23 Affx-87560917 1611214 0.219 3.704
23 Affx-87456401 1659426 0.221 4.046
23 Affx-87560536 1800593 0.224 4.081
23 Affx-87740053 1829153 0.266 4.174
23 Affx-87309089 1834373 0.27 4.225
23 Affx-87279581 1861245 0.277 4.273
23 Affx-87414838 1863702 0.278 4.319
23 Affx-87048551 1896305 0.281 4.649
23 Affx-87018783 2018116 0.283 4.777
23 Affx-87697649 2050311 0.287 4.893
23 Affx-87111721 2218699 0.293 5.263
23 Affx-87468171 2308857 0.295 5.61
23 Affx-86960656 2322811 0.3 5.728
23 Affx-87438828 2351957 0.303 5.874
23 Affx-87438832 2356008 0.307 6.028
23 Affx-86905476 2356859 0.309 6.117
23 Affx-87686852 2417205 0.311 6.209
23 Affx-86908469 2428998 0.313 6.33
23 Affx-86907163 2436066 0.318 6.448
23 Affx-87670368 2436311 0.319 6.455
23 Affx-87398771 2505134 0.321 6.527
23 Affx-87383169 2529404 0.322 6.645
23 Affx-87004807 2529424 0.322 6.657
23 Affx-87729301 2539907 0.323 6.664
23 Affx-87712300 2563324 0.328 6.965
23 Affx-87251817 2600986 0.329 7.053
23 Affx-87314025 2630008 0.333 7.264
23 Affx-87058785 2641308 0.335 7.507
23 Affx-86905037 2747578 0.336 7.701
23 Affx-86905036 2752448 0.34 7.887
23 Affx-87743750 3043436 0.342 8.043
23 Affx-87750011 3080979 0.343 8.149
23 Affx-87651129 3115729 0.914 8.316
23 Affx-87619646 3121577 0.921 8.575
23 Affx-87573176 3140229 0.924 8.82
23 Affx-87489566 3176847 0.927 8.904
23 Affx-87034666 3226865 0.931 8.949
23 Affx-87209228 3242338 0.933 9.007
23 Affx-87638932 3283880 0.935 9.096
23 Affx-87074195 3323290 0.938 9.215
23 Affx-87300585 3391279 0.94 9.276
23 Affx-87630080 3488009 0.942 9.522
23 Affx-87675754 3490463 0.944 9.593
23 Affx-86961554 3546060 0.949 9.668
23 Affx-87062372 3557287 1.068 9.707
23 Affx-87515743 3679439 1.07 9.799
23 Affx-87270049 3725681 1.071 9.88
23 Affx-87104843 3856177 1.077 9.981
23 Affx-87372429 3929225 1.079 10.09
23 Affx-86897048 3944368 1.086 10.184
23 Affx-87627842 4004334 1.095 10.521
23 Affx-86983980 4028770 1.095 10.521
23 Affx-87632091 4029747 1.095 10.522
23 Affx-87149907 4056455 1.1 10.622
23 Affx-87149906 4057581 1.106 10.731
23 Affx-87110650 4171518 1.144 11.136
23 Affx-87658302 4174931 1.144 11.136
23 Affx-87224841 4174975 1.144 11.137
23 Affx-87110649 4175090 1.148 11.2
23 Affx-86993297 4205804 1.15 11.212
23 Affx-87223824 4236369 1.284 11.229
23 Affx-87223825 4236397 1.284 11.229
23 Affx-87644589 4237338 1.284 11.238
23 Affx-87623666 4271729 1.836 11.253
23 Affx-87759624 4323162 1.849 11.34
23 Affx-87361918 4407447 1.855 11.389
23 Affx-86974771 4450356 1.876 11.39
23 Affx-86905266 4466741 1.88 11.453
23 Affx-87084399 4488629 1.912 11.497
23 Affx-87423873 4502347 1.913 11.526
23 Affx-87130466 4553159 1.916 11.748
23 Affx-87405064 4556667 1.916 11.758
23 Affx-86995021 4618995 1.918 11.907
23 Affx-87271865 4708680 1.922 12.27
23 Affx-87296227 4804382 1.924 12.341
23 Affx-87535068 4849737 1.925 12.405
23 Affx-87206751 4852017 1.929 12.475
23 Affx-87408127 4873331 1.931 12.571
23 Affx-87021731 4888467 1.934 12.749
23 Affx-87257097 4896713 1.94 12.819
23 Affx-87401232 4953252 1.953 12.869
23 Affx-86976673 4996120 1.955 12.923
23 Affx-87520671 5056996 1.956 12.994
23 Affx-87076597 5120055 1.959 13.069
23 Affx-87273699 5140674 1.96 13.07
23 Affx-87811073 5171328 2.03 13.122
23 Affx-87368912 5226322 2.031 13.145
23 Affx-87475072 5280880 2.048 13.194
23 Affx-87552942 5301214 2.133 13.258
23 Affx-87704726 5320936 2.265 13.442
23 Affx-87608308 5409671 2.266 13.63
23 Affx-87340874 5410352 2.268 13.635
23 Affx-87455220 5432644 2.272 13.652
23 Affx-87029765 5471565 2.275 13.683
23 Affx-87816544 5484285 2.281 13.703
23 Affx-87294625 5484582 2.288 13.773
23 Affx-87442138 5509223 2.29 13.853
23 Affx-87355749 5597784 2.295 13.897
23 Affx-87265465 5666116 2.298 13.91
23 Affx-87050893 5682149 2.298 13.91
23 Affx-87296687 5729595 2.3 13.915
23 Affx-87815230 5817632 2.302 13.94
23 Affx-87754208 5818188 2.302 13.941
23 Affx-87047426 5859542 2.303 13.943
23 Affx-87728147 5863923 2.307 13.958
23 Affx-87503004 5872261 2.307 13.962
23 Affx-87278814 5880108 2.307 13.967
23 Affx-87278815 5882767 2.309 14.019
23 Affx-87314753 6007453 2.315 14.072
23 Affx-86969425 6056017 2.323 14.159
23 Affx-87456348 6056426 2.323 14.159
23 Affx-87793668 6093663 2.324 14.159
23 Affx-87349903 6144258 2.327 14.192
23 Affx-87278420 6320611 2.327 14.224
23 Affx-87433475 6449250 2.331 14.271
23 Affx-87264867 6509549 2.497 14.357
23 Affx-87245938 6535638 2.939 14.428
23 Affx-87123278 6726149 2.943 14.569
23 Affx-86983418 6789875 2.946 14.594
23 Affx-86974097 6803967 2.955 14.821
23 Affx-87522155 6807304 3.024 14.847
23 Affx-86908127 6845932 3.032 15.169
23 Affx-87680178 6846475 3.032 15.17
23 Affx-87015591 6852312 3.036 15.262
23 Affx-87718253 6911831 3.041 15.343
23 Affx-87817140 6930133 3.041 15.369
23 Affx-87294787 6932955 3.043 15.456
23 Affx-87259391 6985605 3.052 15.723
23 Affx-87256947 7031778 3.077 15.863
23 Affx-87047166 7175110 3.081 16.303
23 Affx-87384759 7238723 3.083 16.555
23 Affx-87142304 7557508 3.107 16.906
23 Affx-87043117 7799656 3.192 17.625
23 Affx-87041080 7847932 3.193 17.655
23 Affx-86913036 7895214 3.292 18.4
23 Affx-87704691 8070748 3.294 18.601
23 Affx-87231470 8134160 3.302 19.017
23 Affx-87231469 8134217 3.302 19.062
23 Affx-86922502 8148515 3.303 19.219
23 Affx-87617301 8172080 3.304 19.245
23 Affx-86916678 8218426 3.309 19.74
23 Affx-87441144 8242171 3.311 19.97
23 Affx-87626677 8319030 3.315 20.257
23 Affx-87192066 8319169 3.315 20.269
23 Affx-87463106 8319755 3.317 20.33
23 Affx-87187188 8321647 3.32 20.523
23 Affx-86988274 8383151 3.326 20.855
23 Affx-87675708 8389761 3.326 20.907
23 Affx-87180348 8431529 3.328 21.256
23 Affx-87403020 8458302 3.331 21.556
23 Affx-87097227 8608611 3.334 22.159
23 Affx-87008773 8618563 3.335 22.409
23 Affx-87288706 8641103 3.341 22.93
23 Affx-87336902 8777193 3.343 23.046
23 Affx-87144895 8812877 3.346 23.066
23 Affx-86952877 8813683 3.348 23.102
23 Affx-87797160 8960832 3.351 23.16
23 Affx-87484558 8968978 3.353 23.177
23 Affx-87613934 8981850 3.354 23.297
23 Affx-87698274 9011785 3.355 23.35
23 Affx-87799735 9084982 3.356 23.463
23 Affx-87127212 9101714 3.361 23.561
23 Affx-87058962 9145104 3.361 23.619
23 Affx-86931197 9172152 3.364 23.712
23 Affx-87153237 9219781 3.368 24.109
23 Affx-87588005 9220013 3.368 24.113
23 Affx-87053665 9221352 3.372 24.236
23 Affx-87737309 9221498 3.374 24.298
23 Affx-87532177 9260340 3.38 24.446
23 Affx-87280678 9266457 3.38 24.465
23 Affx-87151818 9353131 3.386 24.681
23 Affx-87605276 9453165 3.389 24.848
23 Affx-87487298 9498040 3.391 24.904
23 Affx-87285433 9515129 3.392 24.919
23 Affx-87339211 9543980 3.404 25.163
23 Affx-87552763 9599304 3.407 25.253
23 Affx-86937915 9605830 3.408 25.399
23 Affx-87525176 9613627 3.41 25.716
23 Affx-87406013 9650723 3.412 26.243
23 Affx-87373557 9655853 3.417 26.665
23 Affx-87732049 9782909 3.419 27.183
23 Affx-87015091 9853482 3.421 27.548
23 Affx-87738617 9983287 3.425 27.723
23 Affx-87712329 10050874 3.717 27.929
23 Affx-87802433 10242436 3.72 28.067
23 Affx-87807242 10339879 3.739 28.191
23 Affx-87126567 10376804 3.739 28.192
23 Affx-87428964 10388653 3.741 28.221
23 Affx-86920564 10423752 3.755 28.234
23 Affx-87730919 10436645 3.755 28.246
23 Affx-87541545 10477604 3.824 28.346
23 Affx-87146700 10521035 3.826 28.417
23 Affx-87816529 10532202 3.827 28.44
23 Affx-87240158 10555820 3.83 28.459
23 Affx-87767918 10650587 3.867 28.536
23 Affx-87285596 10753888 3.87 28.591
23 Affx-87368580 10778590 3.875 28.632
23 Affx-87244755 10815514 3.876 28.634
23 Affx-87118675 10822362 3.878 28.637
23 Affx-87241159 10827744 3.879 28.644
23 Affx-87086808 10838703 3.882 28.664
23 Affx-87347905 10848147 3.882 28.664
23 Affx-87081214 10855014 3.882 28.675
23 Affx-87195719 10866711 3.885 28.721
23 Affx-87130848 10945272 3.887 28.766
23 Affx-86967536 10961795 3.889 28.788
23 Affx-87798557 11035663 3.891 28.81
23 Affx-87015537 11080500 3.9 28.9
23 Affx-87801214 11091475 3.901 28.907
23 Affx-86977368 11103432 3.907 29.103
23 Affx-87370866 11119114 3.909 29.129
23 Affx-87178199 11210135 3.911 29.163
23 Affx-87613014 11213068 3.911 29.191
23 Affx-86917039 11341150 3.913 29.23
23 Affx-87813232 11367011 3.917 29.308
23 Affx-87559673 11387124 3.918 29.39
23 Affx-87078257 11418753 3.92 29.446
23 Affx-87620450 11477657 3.927 29.5
23 Affx-87255531 11504424 3.945 29.812
23 Affx-87700932 11509883 3.945 29.826
23 Affx-86906729 11545708 3.948 30.049
23 Affx-87219513 11579103 3.951 30.212
23 Affx-87588916 11605212 4.02 30.579
23 Affx-87681203 11948758 4.022 30.859
23 Affx-87218862 12110140 4.024 31.035
23 Affx-87123695 12128710 4.036 31.067
23 Affx-87525058 12174787 4.037 31.079
23 Affx-87803334 12204585 4.038 31.121
23 Affx-86981006 12386162 4.039 31.152
23 Affx-86990608 12483875 4.042 31.182
23 Affx-87749706 12579235 4.047 31.212
23 Affx-87124075 12637961 4.049 31.313
23 Affx-86939405 12651822 4.05 31.37
23 Affx-87494597 12665203 4.053 31.418
23 Affx-87581180 12675108 4.053 31.425
23 Affx-87254033 12869397 4.054 31.494
23 Affx-87030926 13295530 4.071 31.649
23 Affx-87083479 13310101 4.072 31.808
23 Affx-87587924 13333058 4.073 31.862
23 Affx-87193512 13373097 4.088 32.093
23 Affx-87589955 13656438 4.088 32.166
23 Affx-87222340 13680695 4.092 32.234
23 Affx-87152380 13729083 4.093 32.403
23 Affx-87254045 13777271 4.093 32.421
23 Affx-87678922 13816905 4.096 32.51
23 Affx-87487774 13829860 4.098 32.517
23 Affx-87211436 13835877 4.098 32.519
23 Affx-87447580 13871418 4.103 32.644
23 Affx-87196629 13883270 4.111 32.669
23 Affx-87382376 13915728 4.128 32.893
23 Affx-87405826 14033017 4.14 33.144
23 Affx-87323033 14197643 4.142 33.319
23 Affx-87594005 14477053 4.143 33.367
23 Affx-87038143 14626320 4.147 33.522
23 Affx-87270715 14829437 4.149 33.659
23 Affx-87383052 14844746 4.151 33.709
23 Affx-86955033 15034529 4.16 34.039
23 Affx-86904285 15118215 4.207 34.216
23 Affx-87672977 15243731 4.208 34.298
23 Affx-87168325 15270032 4.211 34.379
23 Affx-86916943 15338835 4.211 34.476
23 Affx-87011736 15401771 4.212 34.489
23 Affx-87009626 15460004 4.214 34.621
23 Affx-87577924 15581876 4.215 34.743
23 Affx-87244381 15613055 4.217 34.751
23 Affx-87620247 15663639 4.217 34.761
23 Affx-86896943 15756930 4.217 34.766
23 Affx-86918511 15779640 4.227 34.81
23 Affx-87393591 15800929 4.229 34.861
23 Affx-87075438 15835371 4.23 34.9
23 Affx-87339249 15852106 4.231 34.985
23 Affx-87808870 15973638 4.235 35.091
23 Affx-87270924 16130108 4.251 35.501
23 Affx-87272978 16170663 4.252 35.655
23 Affx-87747128 16180898 4.254 35.662
23 Affx-87625948 16249832 4.259 36.107
23 Affx-87404757 16324243 4.262 36.345
23 Affx-86972637 16364301 4.263 36.418
23 Affx-87243702 16573919 4.266 36.512
23 Affx-87628291 16594307 4.285 36.536
23 Affx-87664180 16769123 4.287 36.563
23 Affx-87053099 16805343 4.287 36.574
23 Affx-87650437 16834379 4.288 36.593
23 Affx-87241799 16857208 4.291 36.602
23 Affx-87012001 16877578 4.292 36.649
23 Affx-87486633 16880813 4.295 36.7
23 Affx-87427670 16921363 4.296 36.814
23 Affx-87048936 16926022 4.316 36.96
23 Affx-87048933 16940639 4.316 36.987
23 Affx-87124873 17037472 4.32 37.042
23 Affx-87685975 17041318 4.32 37.075
23 Affx-87124874 17042571 4.322 37.118
23 Affx-87547858 17179358 4.33 37.221
23 Affx-87745024 17213308 4.332 37.239
23 Affx-87711839 17218562 4.335 37.285
23 Affx-86981677 17227920 4.341 37.357
23 Affx-87338669 17244879 4.348 37.39
23 Affx-87264405 17264829 4.353 37.454
23 Affx-86992774 17296842 4.368 37.463
23 Affx-87326413 17381227 4.368 37.499
23 Affx-87718185 17394989 4.369 37.523
23 Affx-87791142 17449910 4.369 37.538
23 Affx-87215624 17453799 4.375 37.684
23 Affx-87382716 17511085 4.379 37.743
23 Affx-87180229 17554653 4.38 37.754
23 Affx-87594323 17575168 4.386 37.852
23 Affx-87067199 17804080 4.388 38.106
23 Affx-87348658 17838080 4.391 38.155
23 Affx-87251112 17858848 4.391 38.155
23 Affx-87248565 17910617 4.391 38.158
23 Affx-86930271 17934522 4.393 38.197
23 Affx-86981885 17970497 4.397 38.222
23 Affx-87152559 17989759 4.398 38.222
23 Affx-87667038 18086973 4.398 38.228
23 Affx-87355783 18091259 4.398 38.229
23 Affx-87143121 18193955 4.4 38.248
23 Affx-87274869 18291177 4.401 38.255
23 Affx-87318163 18364845 4.402 38.26
23 Affx-87065497 18537811 4.416 38.289
23 Affx-87336358 19190865 4.417 38.3
23 Affx-87180318 19228509 4.418 38.305
23 Affx-87407747 19338398 4.419 38.32
23 Affx-87575438 19450038 4.419 38.334
23 Affx-87180963 19480943 4.421 38.343
23 Affx-87176937 19615775 4.423 38.381
23 Affx-87289775 19636506 4.423 38.409
23 Affx-87592416 19659523 4.425 38.422
23 Affx-87699910 19764702 4.428 38.453
23 Affx-87307948 19816641 4.43 38.471
23 Affx-87010561 19836561 4.431 38.501
23 Affx-87765471 19889800 4.433 38.533
23 Affx-87136938 20043549 4.435 38.577
23 Affx-87469674 20066315 4.437 38.613
23 Affx-87706119 20158697 4.437 38.62
23 Affx-87352151 20179380 4.437 38.633
23 Affx-87185840 20198425 4.44 38.665
23 Affx-87251651 20227101 4.442 38.731
23 Affx-87018232 20243434 4.447 38.795
23 Affx-87462161 20254574 4.464 38.887
23 Affx-87475363 20259504 4.465 38.987
23 Affx-87188503 20277135 4.466 39.085
23 Affx-87267682 20351506 4.47 39.195
23 Affx-87366748 20415760 4.472 39.298
23 Affx-87252489 20447301 4.474 39.338
23 Affx-86941211 20450721 4.474 39.363
23 Affx-87695409 20514189 4.476 39.464
23 Affx-87078744 20634373 4.477 39.609
23 Affx-87344221 20634425 4.477 39.61
23 Affx-86918415 20645342 4.479 39.635
23 Affx-87641317 20810888 4.486 39.763
23 Affx-87599844 20923500 4.489 39.786
23 Affx-87663118 20960094 4.489 39.794
23 Affx-87735232 21013800 4.49 39.803
23 Affx-87362669 21060645 4.491 39.818
23 Affx-87319386 21075255 4.497 39.839
23 Affx-86993784 21085562 4.499 39.849
23 Affx-87790250 21085872 4.5 39.853
23 Affx-87147329 21100252 4.501 39.881
23 Affx-87295605 21101037 4.501 39.881
23 Affx-87104030 21103761 4.501 39.881
23 Affx-87616804 21108756 4.501 39.885
23 Affx-87138103 21120250 4.501 39.92
23 Affx-87284474 21164508 4.505 39.944
23 Affx-87611395 21243088 4.509 40.003
23 Affx-87698918 21301307 4.513 40.071
23 Affx-87166446 21370559 4.515 40.132
23 Affx-87786052 21381435 4.517 40.263
23 Affx-86985059 21381969 4.518 40.303
23 Affx-87817542 21392045 4.54 40.372
23 Affx-87096418 21426107 4.542 40.516
23 Affx-87473551 21428089 4.544 40.66
23 Affx-86918390 21429069 4.546 40.676
23 Affx-87631572 21432290 4.552 40.721
23 Affx-87374023 21454709 4.555 40.769
23 Affx-87370969 21457522 4.556 40.771
23 Affx-87477001 21460342 4.557 40.823
23 Affx-87414259 21473892 4.567 40.886
23 Affx-87710393 21485925 4.568 40.891
23 Affx-87006219 21624452 4.572 40.919
23 Affx-87232532 21626238 4.574 40.925
23 Affx-87006220 21626284 4.574 40.925
23 Affx-87322857 21638624 4.575 40.935
23 Affx-87248008 21680582 4.577 40.954
23 Affx-87689337 21707585 4.579 41.006
23 Affx-87676674 21772939 4.584 41.054
23 Affx-87450633 21887613 4.587 41.14
23 Affx-87072013 21903487 4.59 41.147
23 Affx-87713500 21925087 4.59 41.188
23 Affx-87787784 21970154 4.595 41.235
23 Affx-87074199 22029422 4.598 41.324
23 Affx-87183535 22067660 4.6 41.373
23 Affx-87153470 22137938 4.601 41.402
23 Affx-87326069 22163379 4.609 41.458
23 Affx-87784220 22193945 4.614 41.486
23 Affx-86924563 22197280 4.614 41.486
23 Affx-86913193 22199771 4.615 41.514
23 Affx-86918116 22207644 4.62 41.622
23 Affx-87311094 22224508 4.625 41.655
23 Affx-87507447 22230066 4.627 41.769
23 Affx-87311090 22240721 4.628 41.799
23 Affx-87267940 22297055 4.629 41.942
23 Affx-87678649 22307065 4.629 41.947
23 Affx-87223149 22418788 4.63 42.047
23 Affx-87688321 22893281 4.631 42.235
23 Affx-87369021 22904681 4.632 42.362
23 Affx-87799660 22924299 4.634 42.539
23 Affx-87203937 22936845 4.637 42.654
23 Affx-87038703 22967742 4.663 42.919
23 Affx-87358324 22986167 4.664 42.968
23 Affx-87471932 22986622 4.666 42.992
23 Affx-87555921 23005894 4.667 43.064
23 Affx-87121534 23014226 4.667 43.084
23 Affx-87467946 23019969 4.668 43.113
23 Affx-87518689 23089609 4.67 43.135
23 Affx-86979733 23098725 4.67 43.156
23 Affx-87581777 23153848 4.671 43.165
23 Affx-86963199 23239604 4.673 43.182
23 Affx-87338995 23261859 4.674 43.187
23 Affx-87111350 23309757 4.675 43.203
23 Affx-87242950 23339440 4.677 43.246
23 Affx-87105491 23348380 4.679 43.284
23 Affx-87574853 23613530 4.679 43.353
23 Affx-87714448 23616082 4.72 43.387
23 Affx-87690818 23668082 5.27 43.403
23 Affx-87543274 23680192 5.272 43.434
23 Affx-87573769 23698694 5.275 43.44
23 Affx-87525974 23729617 5.277 43.465
23 Affx-87624191 23735547 5.278 43.505
23 Affx-87547829 23743172 5.279 43.505
23 Affx-87263172 23746856 5.281 43.521
23 Affx-87807757 23792262 5.285 43.554
23 Affx-87733705 23989578 5.289 43.62
23 Affx-86956454 23994281 5.289 43.63
23 Affx-87580735 24047930 5.291 43.659
23 Affx-87293423 24048179 5.294 43.673
23 Affx-87540423 24056786 5.295 43.698
23 Affx-87070872 24062565 5.3 43.774
23 Affx-87783009 24083562 5.302 43.874
23 Affx-86906942 24222592 5.307 43.992
23 Affx-87459264 24355280 5.307 44.023
23 Affx-87291981 24362139 5.307 44.024
23 Affx-87122334 24404267 5.309 44.041
23 Affx-87442337 24426670 5.31 44.043
23 Affx-87654901 24434071 5.31 44.046
23 Affx-86916438 24453801 5.319 44.076
23 Affx-87779116 24464165 5.319 44.097
23 Affx-86916176 24494068 5.321 44.114
23 Affx-87376856 24583058 5.321 44.118
23 Affx-87358133 24799394 5.323 44.147
23 Affx-87388057 25030912 5.323 44.158
23 Affx-87442282 25096170 5.323 44.158
23 Affx-87031220 25147136 5.333 44.181
23 Affx-86983920 25263084 5.335 44.188
23 Affx-87034279 25436104 5.338 44.213
23 Affx-87708390 25436303 5.338 44.213
23 Affx-87205989 25565316 5.34 44.241
23 Affx-87523773 25700895 5.341 44.256
23 Affx-87277496 25702695 5.343 44.284
23 Affx-87709270 25709462 5.347 44.286
23 Affx-87581860 25747010 5.349 44.308
23 Affx-87533489 25757039 5.351 44.345
23 Affx-87794897 26016809 5.356 44.416
23 Affx-87080049 26186563 5.358 44.452
23 Affx-87346147 26215046 5.36 44.486
23 Affx-86970633 26217717 5.36 44.49
23 Affx-87097616 26238681 5.369 44.553
23 Affx-86912155 26296126 5.37 44.675
23 Affx-87772357 26301205 5.37 44.677
23 Affx-87456349 26314005 5.371 44.695
23 Affx-87248715 26355520 5.375 44.705
23 Affx-87618211 26363527 5.376 44.723
23 Affx-87446078 26383877 5.379 44.748
23 Affx-87446080 26386265 5.38 44.755
23 Affx-87053779 26654472 5.382 44.793
23 Affx-87331899 26671917 5.382 44.795
23 Affx-87602182 26694406 5.385 44.814
23 Affx-87651433 26722812 5.386 44.832
23 Affx-87375072 26724499 5.386 44.832
23 Affx-87452033 26733556 5.389 44.843
23 Affx-87112763 26761602 5.395 44.902
23 Affx-87004050 26764782 5.402 44.916
23 Affx-87671025 26782819 5.404 44.922
23 Affx-87427021 26812845 5.404 44.922
23 Affx-87427022 26814463 5.404 44.934
23 Affx-87427024 26819778 5.404 44.95
23 Affx-87579821 26825133 5.407 45.009
23 Affx-87291713 26825305 5.407 45.009
23 Affx-87794320 26837563 5.41 45.029
23 Affx-87439831 26844424 5.412 45.069
23 Affx-87437152 26894435 5.418 45.177
23 Affx-86917469 26911919 5.42 45.196
23 Affx-87378101 26941247 5.423 45.279
23 Affx-87247417 26952570 5.435 45.344
23 Affx-87737513 27004260 5.437 45.495
23 Affx-87576826 27020391 5.439 45.513
23 Affx-87198324 27168285 5.442 45.559
23 Affx-87457194 27178910 5.443 45.577
23 Affx-87343747 27186390 5.446 45.607
23 Affx-87216606 27213675 5.449 45.657
23 Affx-86931336 27213799 5.449 45.657
23 Affx-87335854 27272547 5.458 45.707
23 Affx-87290514 27336692 5.46 45.72
23 Affx-87290517 27338843 5.46 45.72
23 Affx-87178241 27350305 5.462 45.754
23 Affx-87262598 27378848 5.464 45.764
23 Affx-87410362 27549755 5.473 45.855
23 Affx-87031844 27550140 5.475 45.912
23 Affx-87410358 27552815 5.475 45.912
23 Affx-87272644 27559203 5.476 45.913
23 Affx-87759028 27632485 5.479 45.978
23 Affx-87216909 27695013 5.48 46.022
23 Affx-86931426 27696976 5.48 46.023
23 Affx-87650669 27697660 5.483 46.029
23 Affx-87242374 27705380 5.483 46.03
23 Affx-87346937 27799746 5.484 46.032
23 Affx-87459406 27807241 5.485 46.032
23 Affx-86970922 27814770 5.489 46.04
23 Affx-87215701 27820336 5.495 46.043
23 Affx-87526873 27824538 5.498 46.051
23 Affx-86928007 27835672 5.499 46.06
23 Affx-86988912 27840325 5.5 46.069
23 Affx-87653553 27853988 5.504 46.08
23 Affx-87320876 27896129 5.506 46.09
23 Affx-87209321 27940010 5.508 46.092
23 Affx-87570150 28018997 5.51 46.097
23 Affx-87080215 28066839 5.515 46.121
23 Affx-87776129 28074963 5.518 46.125
23 Affx-87710436 28090729 5.519 46.125
23 Affx-87599595 28208504 5.522 46.131
23 Affx-87327379 28208889 5.522 46.133
23 Affx-87545129 28213264 5.526 46.146
23 Affx-87272282 28242443 5.528 46.172
23 Affx-87272284 28247757 5.53 46.188
23 Affx-86964210 28321208 5.531 46.197
23 Affx-87067894 28327184 5.532 46.21
23 Affx-87694249 28382964 5.535 46.234
23 Affx-87172467 28391568 5.537 46.239
23 Affx-87339300 28393899 5.538 46.246
23 Affx-86968204 28424514 5.539 46.29
23 Affx-87702876 28543403 5.544 46.31
23 Affx-87050523 28549345 5.545 46.324
23 Affx-87548356 28564332 5.549 46.346
23 Affx-87751576 28587469 5.551 46.349
23 Affx-87658034 28635577 5.552 46.35
23 Affx-87041864 28655170 5.552 46.351
23 Affx-87659809 28691753 5.552 46.356
23 Affx-87163630 28741886 5.558 46.382
23 Affx-87647756 28809536 5.563 46.399
23 Affx-87814741 28824801 5.564 46.432
23 Affx-87097410 28831909 5.567 46.471
23 Affx-87217191 28835407 5.568 46.501
23 Affx-87030051 28906027 5.57 46.525
23 Affx-87314115 28943231 5.571 46.525
23 Affx-87799583 28951219 5.571 46.526
23 Affx-87640860 29201598 5.575 46.563
23 Affx-87242625 29315370 5.577 46.63
23 Affx-87675573 29316957 5.579 46.639
23 Affx-87675574 29317163 5.58 46.641
23 Affx-87242621 29321778 5.583 46.684
23 Affx-87542910 29341941 5.596 46.748
23 Affx-87248981 29399450 5.598 46.802
23 Affx-87676354 29412705 5.599 46.833
23 Affx-87346601 29466156 5.602 46.948
23 Affx-86974303 29505418 5.606 47.075
23 Affx-87088319 29510854 5.61 47.093
23 Affx-87181415 29512147 5.611 47.169
23 Affx-86957548 29515205 5.614 47.23
23 Affx-87626896 29587333 5.619 47.413
23 Affx-87192272 29591021 5.619 47.436
23 Affx-87626894 29591110 5.622 47.441
23 Affx-87283921 29600700 5.622 47.442
23 Affx-87283923 29601001 5.629 47.517
23 Affx-87644832 29695497 5.633 47.7
23 Affx-87657281 29721417 5.635 47.717
23 Affx-87351979 29829671 5.636 47.76
23 Affx-87290919 29897484 5.636 47.796
23 Affx-87127086 29926022 5.636 47.819
23 Affx-86910236 29932387 5.639 47.849
23 Affx-87690277 29945225 5.64 47.872
23 Affx-87022351 29956712 5.641 47.88
23 Affx-86989869 29972044 5.641 47.888
23 Affx-87362611 29996845 5.642 47.97
23 Affx-87622319 30019815 5.646 48.065
23 Affx-87260383 30035103 5.651 48.16
23 Affx-87632648 30097607 5.651 48.194
23 Affx-87363644 30107223 5.653 48.227
23 Affx-86988874 30255919 5.657 48.291
23 Affx-87779510 30287201 5.658 48.343
23 Affx-87727340 30366564 5.66 48.372
23 Affx-87296011 30366606 5.66 48.372
23 Affx-87817021 30368798 5.664 48.414
23 Affx-86907359 30516086 5.678 48.534
23 Affx-87410200 30658319 5.68 48.628
23 Affx-87186522 30807894 5.682 48.711
23 Affx-87013629 30850851 5.686 48.807
23 Affx-87482590 30924014 5.687 48.827
23 Affx-87614229 31073181 5.689 48.895
23 Affx-87697475 31198185 5.695 49.005
23 Affx-87273291 31248490 5.695 49.034
23 Affx-87214770 31255373 5.696 49.057
23 Affx-86926860 31352400 5.703 49.186
23 Affx-87357462 31474435 5.706 49.294
23 Affx-87621012 31614205 5.709 49.38
23 Affx-87162929 31835473 5.712 49.465
23 Affx-87033061 31890783 5.713 49.473
23 Affx-87422176 31908399 5.713 49.474
23 Affx-87518591 31916129 5.715 49.476
23 Affx-87032454 31939010 5.721 49.49
23 Affx-87395343 31953754 5.722 49.495
23 Affx-87485127 31969004 5.727 49.503
23 Affx-87160771 31988364 5.735 49.538
23 Affx-87320307 31992088 5.738 49.549
23 Affx-87062829 31992210 5.738 49.55
23 Affx-87537052 32032800 5.739 49.553
23 Affx-87779140 32033620 5.74 49.564
23 Affx-87229813 32039646 5.742 49.575
23 Affx-87369082 32058841 5.743 49.582
23 Affx-86918348 32089486 5.748 49.617
23 Affx-87063545 32098466 5.75 49.64
23 Affx-87014581 32107503 5.755 49.647
23 Affx-87153827 32122046 5.758 49.68
23 Affx-87054376 32141853 5.764 49.712
23 Affx-87543139 32199134 5.768 49.75
23 Affx-87637282 32204332 5.771 49.762
23 Affx-87256282 32283535 5.796 49.81
23 Affx-87021175 32288862 5.8 49.82
23 Affx-87495330 32324351 5.801 49.832
23 Affx-87080407 32356483 5.803 49.843
23 Affx-87776436 32356552 5.803 49.843
23 Affx-87410769 32385852 5.806 49.846
23 Affx-87781519 32423247 5.807 49.852
23 Affx-87633983 32437595 5.809 49.859
23 Affx-87554228 32459139 5.809 49.865
23 Affx-87013027 32467013 5.809 49.869
23 Affx-87243456 32473796 5.809 49.873
23 Affx-87770001 32504088 5.815 49.886
23 Affx-87340007 32509039 5.815 49.887
23 Affx-87304927 32526268 5.817 49.889
23 Affx-87108196 32580286 5.818 49.893
23 Affx-87644177 32586403 5.818 49.896
23 Affx-87103128 32590402 5.819 49.898
23 Affx-87367171 32607869 5.82 49.907
23 Affx-87423064 32633973 5.823 49.935
23 Affx-87000133 32652747 5.825 49.957
23 Affx-87271549 32684724 5.828 49.979
23 Affx-86978932 32753072 5.832 50.041
23 Affx-87671634 32906010 5.833 50.059
23 Affx-86988360 32951569 5.834 50.075
23 Affx-86982519 32957147 5.834 50.086
23 Affx-87212876 33005422 5.834 50.088
23 Affx-87054704 33009980 5.838 50.15
23 Affx-87738760 33016059 5.841 50.207
23 Affx-87353757 33254812 5.844 50.265
23 Affx-86987667 33378548 5.846 50.321
23 Affx-87533335 33381570 5.846 50.321
23 Affx-87164628 33399741 5.847 50.323
23 Affx-86914035 33554298 5.847 50.335
23 Affx-87753256 33605440 5.85 50.342
23 Affx-87753255 33609552 5.852 50.346
23 Affx-87484909 33640636 5.856 50.358
23 Affx-87576217 33657648 5.858 50.378
23 Affx-87091572 33784564 5.86 50.407
23 Affx-87705198 33800939 5.86 50.422
23 Affx-87378396 33828333 5.863 50.444
23 Affx-87381036 33841506 5.863 50.462
23 Affx-87413700 33931856 5.869 50.487
23 Affx-87633920 33940442 5.869 50.494
23 Affx-87406494 34050358 5.877 50.549
23 Affx-87723414 34105484 5.88 50.579
23 Affx-87221426 34110145 5.88 50.58
23 Affx-87377453 34110185 5.88 50.58
23 Affx-87655026 34111265 5.88 50.58
23 Affx-87003904 34166261 5.882 50.59
23 Affx-87011674 34180942 5.883 50.591
23 Affx-87361809 34212158 5.883 50.607
23 Affx-87057495 34221796 5.887 50.632
23 Affx-87379480 34248493 5.892 50.65
23 Affx-87110539 34250183 5.892 50.651
23 Affx-87109618 34324079 5.894 50.687
23 Affx-87694450 34387046 5.897 50.782
23 Affx-87262282 34398387 5.902 50.809
23 Affx-87262286 34407481 5.906 50.883
23 Affx-87417880 34536315 5.909 50.938
23 Affx-87417878 34547292 5.909 50.938
23 Affx-87627166 34549885 5.91 50.941
23 Affx-87192549 34550291 5.911 50.941
23 Affx-87794756 34554739 5.912 50.946
23 Affx-87620507 34622565 5.959 51.016
23 Affx-87191567 34729489 5.96 51.026
23 Affx-87026618 34763293 5.962 51.071
23 Affx-87208938 34766789 5.964 51.163
23 Affx-87616587 34782783 5.965 51.164
23 Affx-87411076 34810954 5.971 51.237
23 Affx-87327265 34827889 5.971 51.238
23 Affx-87095890 35081885 5.975 51.333
23 Affx-87529457 35082229 5.977 51.37
23 Affx-87266533 35245611 5.98 51.531
23 Affx-87023060 35279150 5.986 51.626
23 Affx-87016828 35298566 5.991 51.708
23 Affx-87342211 35343945 5.993 51.73
23 Affx-87638055 35382755 5.994 51.758
23 Affx-87652833 35394329 5.994 51.766
23 Affx-87495146 35420723 5.995 51.793
23 Affx-87118905 35553386 6.001 51.908
23 Affx-87799437 35562400 6.002 51.923
23 Affx-87730865 35573996 6.002 51.924
23 Affx-86977251 35587535 6.006 51.949
23 Affx-87238712 35633143 6.01 51.958
23 Affx-87551854 35634142 6.01 51.959
23 Affx-87190591 35679267 6.012 51.974
23 Affx-87136414 35763998 6.019 52.009
23 Affx-87570783 35769072 6.023 52.054
23 Affx-87534840 35940014 6.031 52.085
23 Affx-87299114 35953713 6.035 52.106
23 Affx-87128042 36072190 6.038 52.123
23 Affx-87148319 36086681 6.038 52.132
23 Affx-87817414 36092307 6.038 52.134
23 Affx-87719741 36112217 6.038 52.139
23 Affx-86907549 36352513 6.043 52.164
23 Affx-87003762 36371633 6.047 52.175
23 Affx-86942196 36473808 6.05 52.216
23 Affx-87196924 36477008 6.058 52.252
23 Affx-87074219 36704082 6.122 52.272
23 Affx-87657218 36724948 6.124 52.273
23 Affx-87699171 36751694 6.131 52.299
23 Affx-87437997 36763798 6.135 52.312
23 Affx-87523107 36770249 6.137 52.312
23 Affx-87464244 36792858 6.656 52.326
23 Affx-86990058 36821672 6.657 52.328
23 Affx-86914138 36850780 6.674 52.364
23 Affx-87224192 36952483 6.674 52.368
23 Affx-87676128 36963533 6.674 52.37
23 Affx-87344286 37100635 6.677 52.379
23 Affx-87007872 37150767 6.683 52.408
23 Affx-87635879 37194495 6.683 52.41
23 Affx-87364654 37200374 6.684 52.41
23 Affx-87445531 37237334 6.717 52.47
23 Affx-87424801 37263006 6.721 52.527
23 Affx-87046174 37265661 6.721 52.528
23 Affx-87257490 37347171 6.727 52.578
23 Affx-87620349 37484774 6.73 52.587
23 Affx-87443238 37513754 6.734 52.605
23 Affx-87755093 37720298 6.736 52.617
23 Affx-86994258 37879632 6.795 52.635
23 Affx-87798201 37892551 6.797 52.638
23 Affx-87387936 37893596 6.8 52.647
23 Affx-87717560 37984940 6.804 52.656
23 Affx-87286036 37985304 6.804 52.656
23 Affx-87286037 37985714 6.805 52.66
23 Affx-87037176 38010981 6.827 52.667
23 Affx-87037177 38022190 6.829 52.679
23 Affx-87139418 38024965 6.83 52.681
23 Affx-87635347 38113863 6.834 52.698
23 Affx-87757495 38139561 6.835 52.7
23 Affx-87339154 38166493 7.389 52.717
23 Affx-87806013 38297813 7.391 52.725
23 Affx-87025062 38300882 7.391 52.725
23 Affx-87335121 38321667 7.394 52.734
23 Affx-86966589 38331595 7.396 52.739
23 Affx-87634764 38401653 7.611 52.748
23 Affx-87525605 38488760 7.697 52.76
23 Affx-87783225 38492229 7.698 52.764
23 Affx-87003866 38498079 7.698 52.765
23 Affx-87228812 38501741 7.699 52.77
23 Affx-87766791 38559655 7.703 52.798
23 Affx-87336763 38571127 7.705 52.813
23 Affx-87193611 38629072 7.705 52.819
23 Affx-87679484 38638184 7.711 52.832
23 Affx-87246675 38641828 7.724 52.856
23 Affx-87045280 38705036 7.865 52.87
23 Affx-87626106 38778180 7.869 52.893
23 Affx-87293203 38831062 7.872 52.912
23 Affx-87726282 38896498 7.875 52.929
23 Affx-87341440 38929381 7.878 52.94
23 Affx-87335370 39049330 7.878 52.941
23 Affx-87301497 39074361 7.878 52.941
23 Affx-87114749 39086335 7.879 52.946
23 Affx-87193552 39100530 7.881 52.962
23 Affx-87653779 39367348 7.89 52.988
23 Affx-86998136 39424072 7.893 52.995
23 Affx-87224572 39477981 7.895 53
23 Affx-87224573 39478841 7.895 53
23 Affx-87279786 39506468 7.903 53.018
23 Affx-87036376 39510310 7.904 53.024
23 Affx-87698131 39594870 7.907 53.054
23 Affx-87751511 39709590 7.913 53.088
23 Affx-87809358 39966265 7.917 53.113
23 Affx-87809359 39968382 7.919 53.119
23 Affx-87578416 40081185 7.929 53.132
23 Affx-87289174 40084399 7.934 53.139
23 Affx-87414384 40099260 7.936 53.15
23 Affx-87609739 40117923 7.951 53.193
23 Affx-87021651 40148752 7.954 53.205
23 Affx-87646938 40189476 7.96 53.234
23 Affx-87534834 40256226 7.962 53.236
23 Affx-87640543 40259507 7.962 53.238
23 Affx-87072809 40263999 7.965 53.243
23 Affx-87525434 40273075 7.971 53.249
23 Affx-87281880 40310829 7.974 53.253
23 Affx-87139399 40316352 7.977 53.259
23 Affx-87640740 40328468 7.992 53.27
23 Affx-87678696 40335159 7.992 53.27
23 Affx-87678694 40338727 8.001 53.306
23 Affx-87382648 40360962 8.001 53.307
23 Affx-87697065 40384949 8.001 53.307
23 Affx-87474931 40410840 8.001 53.307
23 Affx-87051078 40599232 8.006 53.31
23 Affx-87197175 40614964 8.007 53.313
23 Affx-86989593 40621623 8.011 53.318
23 Affx-87384477 40678031 8.03 53.342
23 Affx-87665781 40679481 8.032 53.343
23 Affx-87256334 40747292 8.037 53.346
23 Affx-87021211 40751967 8.038 53.347
23 Affx-87733773 40783458 8.038 53.35
23 Affx-87429823 40794216 8.039 53.351
23 Affx-86916524 40943293 8.042 53.358
23 Affx-87347648 40965816 8.046 53.363
23 Affx-87723955 40977359 8.049 53.368
23 Affx-87292651 40981092 8.05 53.368
23 Affx-87198643 41029214 8.063 53.386
23 Affx-87250887 41129184 8.082 53.408
23 Affx-86907274 41129342 8.085 53.409
23 Affx-87714043 41234364 8.1 53.428
23 Affx-87320849 41341509 8.112 53.445
23 Affx-86916345 41379595 8.124 53.46
23 Affx-87296842 41400040 8.128 53.462
23 Affx-87664364 41511754 8.144 53.474
23 Affx-87239124 41527321 8.157 53.486
23 Affx-87574279 41737122 8.211 53.509
23 Affx-87713450 41739373 8.234 53.514
23 Affx-87763691 41804976 8.26 53.538
23 Affx-87356310 42021002 8.402 53.571
23 Affx-87367688 42099110 8.447 53.594
23 Affx-87206318 42123013 8.461 53.603
23 Affx-86914696 42178179 8.517 53.629
23 Affx-87636969 42205571 8.545 53.636
23 Affx-87250494 42316025 8.568 53.652
23 Affx-87109109 42373572 8.595 53.66
23 Affx-87256102 42517293 8.636 53.674
23 Affx-87085835 42646699 8.658 53.677
23 Affx-87309202 42647067 8.693 53.693
23 Affx-87356814 42821782 8.804 53.719
23 Affx-87356813 42822453 8.81 53.72
23 Affx-87012695 42842606 8.886 53.74
23 Affx-87108075 42895289 8.9 53.767
23 Affx-87060931 43020072 8.921 53.779
23 Affx-87709900 43038881 8.932 53.786
23 Affx-87226373 43065146 8.932 53.786
23 Affx-87428026 43086523 8.95 53.792
23 Affx-87684923 43117420 8.95 53.793
23 Affx-87621471 43225252 8.969 53.807
23 Affx-86903997 43337644 9.013 53.818
23 Affx-87746868 43381509 9.042 53.832
23 Affx-87736938 43430490 9.053 53.836
23 Affx-87305927 43436527 9.063 53.838
23 Affx-87780382 43644533 9.091 53.844
23 Affx-87792546 43645736 9.094 53.847
23 Affx-87653596 43657456 9.107 53.853
23 Affx-87601506 43684910 9.12 53.855
23 Affx-87448167 43685378 9.128 53.856
23 Affx-87015019 43700953 9.145 53.858
23 Affx-87359766 43708770 9.147 53.859
23 Affx-87194056 43708824 9.147 53.86
23 Affx-87699350 43765630 9.173 53.863
23 Affx-87624174 43791113 9.216 53.892
23 Affx-87243816 43799802 9.249 53.894
23 Affx-87524780 43896159 9.298 53.902
23 Affx-87740122 44028328 9.413 53.909
23 Affx-86913249 44055277 9.503 53.912
23 Affx-87095165 44156645 9.6 53.918
23 Affx-87163997 44182417 9.808 53.93
23 Affx-86907025 44209247 10.105 53.952
23 Affx-87431881 44299982 10.316 53.992
23 Affx-87053352 44302705 10.371 53.995
23 Affx-87185045 44385022 10.546 54.002
23 Affx-87787446 44405139 11.19 54.004
23 Affx-87785467 44412623 11.482 54.012
23 Affx-87712694 44444076 11.595 54.02
23 Affx-87223310 44532382 11.67 54.027
23 Affx-87469005 44534787 11.795 54.036
23 Affx-86910966 44662765 11.868 54.042
23 Affx-87644997 44668663 11.889 54.044
23 Affx-87560501 44674117 11.91 54.048
23 Affx-87668027 44696196 11.934 54.052
23 Affx-87549854 44699322 11.94 54.053
23 Affx-87043714 44771669 12.02 54.062
23 Affx-86958284 44778224 12.021 54.063
23 Affx-87652638 44794851 12.113 54.067
23 Affx-87188914 44813363 12.164 54.07
23 Affx-87139288 44818705 12.353 54.099
23 Affx-87249846 44825387 12.69 54.123
23 Affx-87739062 44893496 13.488 54.131
23 Affx-87285736 45108302 13.817 54.149
23 Affx-87546931 45684262 14.196 54.173
23 Affx-87273844 45834455 14.568 54.184
23 Affx-86906941 45987473 14.891 54.193
23 Affx-87088636 46122237 15.034 54.197
23 Affx-87559314 46168005 15.478 54.204
23 Affx-87253537 46168381 15.524 54.204
23 Affx-87684230 46196681 15.992 54.211
23 Affx-87618729 46266202 16.715 54.219
23 Affx-87603773 46283196 16.791 54.221
23 Affx-87021061 46326870 17.215 54.226
23 Affx-87211979 46481071 17.853 54.231
23 Affx-87761502 46535191 18.51 54.237
23 Affx-87449371 46637294 18.814 54.242
23 Affx-87000381 46767829 19.336 54.248
23 Affx-87704860 46911671 20.027 54.258
23 Affx-86986785 47160264 20.84 54.263
23 Affx-87053087 47172208 22.166 54.276
23 Affx-87646437 47424955 24.474 54.288
23 Affx-87696140 48290026 25.886 54.315
23 Affx-87048221 48341976 26.835 54.321
23 Affx-87011279 48443375 28.307 54.328
23 Affx-87679521 48676798 30.982 54.336
23 Affx-87278108 48712167 34.544 54.354
23 Affx-87533060 48742676 35.921 54.37
23 Affx-87205371 48784201 37.12 54.383
23 Affx-87158202 49053271 39.468 54.388
23 Affx-87360008 49156392 40.58 54.402
23 Affx-87388171 49460935 42.594 54.431
23 Affx-87391892 49464555 43.356 54.442
23 Affx-87477218 49556551 45.147 54.464
23 Affx-87408604 49563051 47.073 54.491
23 Affx-86918412 50090478 49.382 54.556
23 Affx-87752987 50227287 50.409 54.597
23 Affx-87360864 51114090 53.441 54.681
23 Affx-87654525 51341070 53.788 54.742
23 Affx-87447429 51613749 54.354 54.813
23 Affx-86995254 51711130 55.163 54.988
23 Affx-87189973 51768709 55.23 55.11
23 Affx-86926527 51903317 55.517 55.478
24 Affx-87349648 81939 0 0
24 Affx-87199569 288140 0.265 0.149
24 Affx-87711240 332599 0.272 0.203
24 Affx-86994277 407922 0.296 0.222
24 Affx-87716694 514903 0.303 0.311
24 Affx-87679736 525474 0.304 0.311
24 Affx-87249793 596425 0.309 0.319
24 Affx-86915792 611084 0.314 0.368
24 Affx-87452337 628813 0.325 0.412
24 Affx-87591244 774201 0.337 0.605
24 Affx-87122727 779492 0.404 0.657
24 Affx-86940004 843893 0.459 0.684
24 Affx-87079530 897282 0.466 0.732
24 Affx-86914695 948565 0.467 0.738
24 Affx-87030819 967106 0.474 0.764
24 Affx-87808898 967218 0.474 0.766
24 Affx-87181441 987179 0.483 0.85
24 Affx-87566224 1141894 0.486 1
24 Affx-87322042 1182968 0.487 1.016
24 Affx-87325241 1192627 0.492 1.072
24 Affx-87041348 1389144 0.495 1.194
24 Affx-87097673 1475850 0.498 1.298
24 Affx-87463388 1477101 0.498 1.304
24 Affx-87249094 1591611 0.731 1.366
24 Affx-87000929 1604304 0.732 1.404
24 Affx-87110321 1604436 0.733 1.421
24 Affx-87619118 1612004 0.741 1.434
24 Affx-87130947 1630053 0.742 1.47
24 Affx-87294392 1682542 0.747 1.542
24 Affx-86908744 1693679 0.748 1.617
24 Affx-87421219 1709948 0.86 1.776
24 Affx-87784691 1725585 0.862 1.923
24 Affx-87444723 1747348 0.902 2.209
24 Affx-87325530 1757029 0.916 2.338
24 Affx-87295803 1794311 0.922 2.391
24 Affx-86954358 1795666 0.939 2.424
24 Affx-87727107 1798666 0.943 2.454
24 Affx-87754523 1827849 0.945 2.493
24 Affx-87324137 1835299 0.948 2.528
24 Affx-87779768 1841604 0.949 2.565
24 Affx-87814886 1883403 0.954 2.651
24 Affx-87447544 1897924 0.956 2.699
24 Affx-87250621 1906617 0.958 2.725
24 Affx-86991850 1926410 0.96 2.754
24 Affx-87477219 1994338 0.961 2.856
24 Affx-87220979 1996646 0.964 2.983
24 Affx-87338347 2018274 0.966 3.2
24 Affx-86967829 2020841 0.967 3.334
24 Affx-87289027 2033900 0.969 3.599
24 Affx-87051242 2044673 0.986 3.847
24 Affx-87668378 2198796 0.988 3.95
24 Affx-87395685 2283884 0.99 4.288
24 Affx-86915024 2507886 0.995 4.619
24 Affx-87124217 2557864 0.996 4.684
24 Affx-87058106 2645104 0.997 4.782
24 Affx-87203878 2648904 1.018 4.832
24 Affx-87319959 2680834 1.132 4.963
24 Affx-87191446 2695862 1.136 5.128
24 Affx-87619572 2718543 1.138 5.189
24 Affx-86986745 2743907 1.139 5.225
24 Affx-87487750 2782369 1.161 5.406
24 Affx-87045855 2838703 1.166 5.926
24 Affx-87301340 2877412 1.217 6.153
24 Affx-87732590 2879871 1.221 6.2
24 Affx-87222519 2884396 1.225 6.398
24 Affx-87333893 3032003 1.228 6.561
24 Affx-87695936 3042152 1.232 6.572
24 Affx-87032139 3121641 1.236 6.595
24 Affx-87299202 3224688 1.237 6.607
24 Affx-87357565 3309974 1.244 6.646
24 Affx-87625189 3311376 1.244 6.649
24 Affx-87357568 3311801 1.249 6.673
24 Affx-87625187 3317472 1.249 6.679
24 Affx-87659359 3340738 1.254 6.719
24 Affx-87574378 3345816 1.254 6.73
24 Affx-87718081 3369205 1.254 6.731
24 Affx-87414722 3497184 1.261 6.775
24 Affx-87060041 3525061 1.261 6.777
24 Affx-87315905 3525398 1.261 6.778
24 Affx-87695276 3579662 1.267 6.796
24 Affx-87693405 3602394 1.27 6.851
24 Affx-87602455 3664129 1.277 6.894
24 Affx-87762421 3684814 1.282 6.937
24 Affx-87762420 3685199 1.284 6.955
24 Affx-87280784 3727883 1.287 6.976
24 Affx-87362692 3806124 1.29 7.086
24 Affx-87204270 3971229 1.293 7.226
24 Affx-87436363 3982808 1.293 7.273
24 Affx-87601095 4004419 1.294 7.333
24 Affx-87746307 4087404 1.298 7.558
24 Affx-87702163 4111229 1.303 7.732
24 Affx-87185651 4152901 1.304 7.926
24 Affx-87267423 4163648 1.309 8.215
24 Affx-87161534 4219345 1.31 8.422
24 Affx-87568763 4249529 1.314 8.705
24 Affx-87335596 4285108 1.315 8.734
24 Affx-87214656 4345656 1.316 8.753
24 Affx-87432463 4352372 1.318 8.988
24 Affx-87524313 4377124 1.321 9.076
24 Affx-87367092 4379229 1.322 9.077
24 Affx-87627024 4433363 1.325 9.162
24 Affx-86914419 4446990 1.33 9.339
24 Affx-87379103 4536459 1.333 9.531
24 Affx-87102149 4668181 1.337 9.598
24 Affx-87410844 4947494 1.341 9.693
24 Affx-87705386 4955652 1.346 9.746
24 Affx-87264339 4993677 1.352 9.865
24 Affx-87721028 5037694 1.354 10.01
24 Affx-87289620 5039524 1.354 10.01
24 Affx-87721032 5043023 1.356 10.026
24 Affx-87721033 5044903 1.36 10.13
24 Affx-87550430 5091691 1.364 10.406
24 Affx-87149094 5108134 1.366 10.56
24 Affx-87158980 5125788 1.371 11.127
24 Affx-87293876 5170942 1.372 11.22
24 Affx-87376427 5195566 1.374 11.294
24 Affx-87078227 5206087 1.375 11.328
24 Affx-87175163 5207516 1.377 11.351
24 Affx-87702815 5252039 1.384 11.454
24 Affx-87598188 5313395 1.387 11.521
24 Affx-87082793 5441937 1.388 11.623
24 Affx-87349287 5459812 1.391 11.813
24 Affx-86905682 5471960 1.391 11.82
24 Affx-86907272 5475145 1.392 11.828
24 Affx-87145037 5523890 1.395 11.878
24 Affx-87026291 5538553 1.399 11.923
24 Affx-87696097 5538698 1.399 11.923
24 Affx-86916703 5540510 1.4 11.928
24 Affx-87435685 5595647 1.403 12.008
24 Affx-87010476 5665917 1.406 12.231
24 Affx-86917323 5712144 1.41 12.349
24 Affx-87751225 5762757 1.411 12.451
24 Affx-87235283 5791096 1.416 12.543
24 Affx-87676789 5821784 1.422 12.658
24 Affx-87630333 5880290 1.506 12.885
24 Affx-86932960 5888808 1.511 13.121
24 Affx-87195978 5900988 1.514 13.327
24 Affx-87783617 5925296 1.516 13.748
24 Affx-87303142 5973244 1.519 13.893
24 Affx-87456119 5984917 1.522 14.203
24 Affx-87125994 5991490 1.538 14.555
24 Affx-87770297 6027820 1.54 14.753
24 Affx-87066865 6147610 1.541 15.038
24 Affx-87009521 6163093 1.543 15.239
24 Affx-86918190 6164276 1.544 15.309
24 Affx-87744372 6174182 1.546 15.555
24 Affx-87034365 6184492 1.546 15.572
24 Affx-87276683 6191029 1.55 15.695
24 Affx-87666006 6253485 1.554 15.869
24 Affx-87447690 6288488 1.557 15.96
24 Affx-87410399 6303315 1.559 16.104
24 Affx-87301017 6442818 1.56 16.289
24 Affx-87146657 6464676 1.562 16.455
24 Affx-87725750 6474120 1.564 16.595
24 Affx-87294497 6478474 1.567 16.824
24 Affx-86905738 6601797 1.57 17.25
24 Affx-87590002 6619526 1.572 17.288
24 Affx-87066769 6642368 1.573 17.414
24 Affx-87155178 6702470 1.574 17.476
24 Affx-86917141 6721463 1.577 17.649
24 Affx-87662471 6728012 1.578 17.709
24 Affx-87257783 6889171 1.582 17.795
24 Affx-87179859 6909748 1.583 17.834
24 Affx-87182128 6920495 1.585 17.896
24 Affx-87182127 6921573 1.585 17.896
24 Affx-87720858 6932496 1.59 17.973
24 Affx-87205896 6967774 1.59 17.995
24 Affx-87222537 7014344 1.594 18.134
24 Affx-87591441 7043255 1.597 18.211
24 Affx-87743405 7043386 1.597 18.213
24 Affx-87436442 7050377 1.597 18.222
24 Affx-87057921 7053393 1.599 18.256
24 Affx-87697662 7169140 1.602 18.328
24 Affx-87197753 7395102 1.603 18.412
24 Affx-87736939 7422647 1.605 18.465
24 Affx-87431968 7424867 1.606 18.522
24 Affx-87402520 7528029 1.626 18.673
24 Affx-87354938 7541258 1.66 18.79
24 Affx-86912468 7569731 1.663 18.898
24 Affx-87038413 7609028 1.669 18.959
24 Affx-87282825 7630318 1.673 19.032
24 Affx-86974371 7633395 1.676 19.051
24 Affx-87357986 7640633 1.678 19.065
24 Affx-87039255 7669150 1.68 19.084
24 Affx-87413232 7687017 1.68 19.123
24 Affx-87451173 7703910 1.684 19.197
24 Affx-87756807 7760550 1.686 19.263
24 Affx-87781785 7807814 1.689 19.29
24 Affx-87725694 7875822 1.693 19.339
24 Affx-87205736 7904192 1.695 19.403
24 Affx-87367337 7904983 1.697 19.405
24 Affx-87613614 7907249 1.699 19.472
24 Affx-87728278 7924866 1.701 19.566
24 Affx-87333942 7957172 1.704 19.671
24 Affx-87122174 8019805 1.705 19.77
24 Affx-87316110 8023250 1.706 19.816
24 Affx-87183320 8038915 1.713 20.043
24 Affx-87089241 8039983 1.713 20.049
24 Affx-87789156 8234570 1.717 20.394
24 Affx-87513404 8252074 1.719 20.471
24 Affx-87590843 8324441 1.723 20.562
24 Affx-86904566 8389595 1.727 20.629
24 Affx-87114209 8431901 1.756 20.684
24 Affx-87074587 8452211 1.758 20.724
24 Affx-87396929 8498051 1.76 20.88
24 Affx-87646300 8499018 1.76 20.886
24 Affx-87072453 8517219 1.763 20.956
24 Affx-87279997 8538286 1.764 20.997
24 Affx-87711730 8540053 1.766 21.095
24 Affx-87630899 8564601 1.771 21.188
24 Affx-87421992 8618918 1.779 21.379
24 Affx-87191205 8661564 1.78 21.399
24 Affx-87310507 8689205 1.78 21.411
24 Affx-87491200 8756963 1.781 21.548
24 Affx-87242193 8823231 1.789 21.765
24 Affx-87591757 8871655 1.799 22.267
24 Affx-87541927 8910058 1.803 22.631
24 Affx-86916641 8941380 1.806 22.713
24 Affx-87259725 8943819 1.808 22.72
24 Affx-87465264 8944702 1.808 22.72
24 Affx-87026965 8956211 1.812 22.762
24 Affx-87525596 8963990 1.829 22.856
24 Affx-87688949 8978559 1.971 23.105
24 Affx-87077786 8995878 1.971 23.144
24 Affx-87385216 9065759 2.025 23.593
24 Affx-87778940 9074439 2.025 23.615
24 Affx-87492727 9193214 2.027 23.633
24 Affx-87667649 9204871 2.028 23.659
24 Affx-87066572 9263344 2.031 23.685
24 Affx-87810547 9300049 2.037 23.714
24 Affx-87743069 9342948 2.038 23.73
24 Affx-87753096 9458750 2.04 23.758
24 Affx-87753101 9466907 2.041 23.812
24 Affx-87724119 9484009 2.042 23.864
24 Affx-87815962 9519435 2.044 23.905
24 Affx-87145773 9520304 2.044 23.906
24 Affx-87292815 9536945 2.047 23.951
24 Affx-87057144 9580280 2.05 24.015
24 Affx-87545555 9591365 2.054 24.143
24 Affx-87626698 9609223 2.056 24.164
24 Affx-87444510 9637896 2.058 24.22
24 Affx-87081113 9648364 2.061 24.324
24 Affx-87700126 9667653 2.065 24.419
24 Affx-87288442 9687243 2.07 24.509
24 Affx-87229758 9729167 2.073 24.563
24 Affx-87710180 9751084 2.073 24.598
24 Affx-87710181 9758609 2.073 24.62
24 Affx-87390387 9806286 2.077 24.694
24 Affx-87244330 9866874 2.079 24.709
24 Affx-86978553 9886454 2.081 24.841
24 Affx-87172157 9942343 2.081 24.881
24 Affx-87218882 9982383 2.086 25.153
24 Affx-86945332 10052011 2.089 25.316
24 Affx-87332049 10090619 2.091 25.587
24 Affx-86919622 10168839 2.092 25.856
24 Affx-87315381 10219506 2.093 25.867
24 Affx-87417125 10313987 2.095 26.154
24 Affx-87784774 10352347 2.099 26.647
24 Affx-87601320 10412941 2.103 27.199
24 Affx-87508516 10659371 2.109 28.3
24 Affx-87231576 10681192 2.109 28.308
24 Affx-87716174 10694708 2.116 28.377
24 Affx-87039422 10696049 2.117 28.446
24 Affx-87434768 10754977 2.121 28.556
24 Affx-87341883 10824157 2.128 28.684
24 Affx-87035091 10829800 2.13 28.785
24 Affx-87277793 10840528 2.168 29.059
24 Affx-87262754 10855268 2.172 29.374
24 Affx-87708019 10895196 2.176 29.801
24 Affx-87294358 11250691 2.179 30.026
24 Affx-87654149 11288244 2.182 30.087
24 Affx-87703502 11318373 2.206 30.157
24 Affx-87210790 11364065 2.207 30.345
24 Affx-87356353 11374829 2.211 30.497
24 Affx-87185277 11472112 2.238 30.757
24 Affx-87227366 11477789 2.238 30.763
24 Affx-87390606 11532726 2.239 30.844
24 Affx-87751878 11547553 2.24 30.848
24 Affx-87065978 11572504 2.303 31.036
24 Affx-87777994 11606406 2.342 31.47
24 Affx-86912931 11607137 2.348 31.52
24 Affx-86912932 11609058 2.348 31.521
24 Affx-87650545 11646415 2.35 31.547
24 Affx-86917343 11670975 2.35 31.585
24 Affx-87418409 11695325 2.353 31.65
24 Affx-86915881 11708957 2.355 31.699
24 Affx-87003284 11713713 2.355 31.743
24 Affx-86934329 11733203 2.36 31.802
24 Affx-87660487 11734762 2.361 31.805
24 Affx-87353182 11757455 2.395 31.863
24 Affx-87808747 11778839 2.395 31.918
24 Affx-87494886 11779187 2.396 31.96
24 Affx-87642674 11784928 2.404 32.022
24 Affx-87569837 11800211 2.404 32.101
24 Affx-87331559 11805241 2.408 32.156
24 Affx-87368607 11852820 2.41 32.249
24 Affx-87807539 11875622 2.41 32.26
24 Affx-87073202 11918074 2.411 32.313
24 Affx-87073203 11921194 2.411 32.314
24 Affx-87665882 11968526 2.418 32.469
24 Affx-87817449 12063870 2.419 32.641
24 Affx-87657145 12088266 2.421 32.697
24 Affx-87696994 12103736 2.423 32.803
24 Affx-87137206 12114478 2.424 32.83
24 Affx-87623245 12134811 2.428 32.903
24 Affx-87623240 12143224 2.429 33.093
24 Affx-86906815 12146465 2.431 33.201
24 Affx-87700038 12214862 2.434 33.259
24 Affx-87616223 12255799 2.436 33.366
24 Affx-87011855 12344753 2.437 33.504
24 Affx-87772692 12390625 2.439 33.653
24 Affx-87794665 12415654 2.439 33.655
24 Affx-87695189 12490008 2.444 33.732
24 Affx-86959072 12500259 2.447 33.755
24 Affx-87754538 12531888 2.453 33.809
24 Affx-87483750 12544973 2.454 33.81
24 Affx-87247806 12587802 2.456 33.854
24 Affx-87445008 12612786 2.457 33.889
24 Affx-87325945 12622975 2.459 34.059
24 Affx-87429748 12717527 2.465 34.291
24 Affx-87604306 12759894 2.467 34.316
24 Affx-87269168 12798711 2.468 34.325
24 Affx-86972208 12812064 2.469 34.361
24 Affx-87374550 12839636 2.474 34.419
24 Affx-87694912 12921578 2.479 34.52
24 Affx-87287729 12941513 2.479 34.52
24 Affx-87123434 12996546 2.48 34.52
24 Affx-87287348 13022717 2.481 34.534
24 Affx-87378314 13106583 2.485 34.584
24 Affx-87226997 13124572 2.486 34.595
24 Affx-87062410 13130821 2.488 34.671
24 Affx-87062413 13136757 2.489 34.716
24 Affx-87112546 13391404 2.491 34.802
24 Affx-86904916 13711203 2.497 34.979
24 Affx-86906920 13747865 2.5 35.014
24 Affx-87099377 13756349 2.501 35.024
24 Affx-86987373 13757071 2.501 35.025
24 Affx-86995709 13777094 2.521 35.1
24 Affx-87043755 13881146 2.522 35.153
24 Affx-87221407 14034233 2.525 35.247
24 Affx-87242064 14045419 2.526 35.248
24 Affx-87298796 14049417 2.529 35.257
24 Affx-87303880 14066588 2.53 35.267
24 Affx-87300561 14157933 2.53 35.294
24 Affx-86915408 14185839 2.533 35.44
24 Affx-87529022 14194088 2.538 35.477
24 Affx-87729225 14223806 2.538 35.482
24 Affx-87012148 14242444 2.541 35.508
24 Affx-87716003 14259156 2.542 35.525
24 Affx-87141283 14266200 2.542 35.526
24 Affx-87373682 14282797 2.548 35.586
24 Affx-87345378 14380400 2.552 35.771
24 Affx-87399292 14491192 2.553 35.817
24 Affx-87212489 14544721 2.554 35.844
24 Affx-87253874 14556146 2.556 35.908
24 Affx-86972390 14589483 2.558 36.027
24 Affx-87741469 14605777 2.566 36.065
24 Affx-87430096 14662930 2.569 36.157
24 Affx-87113949 14687481 2.569 36.233
24 Affx-87576560 14704071 2.574 36.272
24 Affx-87805930 14765770 2.588 36.38
24 Affx-87622169 14821885 2.603 36.613
24 Affx-87187436 14832485 2.604 36.705
24 Affx-87751736 14891985 2.61 36.952
24 Affx-87267588 14901059 2.61 37.034
24 Affx-87132008 14912119 2.615 37.141
24 Affx-87690484 14947574 2.62 37.395
24 Affx-86976007 15204365 2.636 37.816
24 Affx-87695410 15211403 2.638 37.865
24 Affx-87249879 15294409 2.639 37.901
24 Affx-87158475 15317298 2.642 37.91
24 Affx-87746675 15318113 2.643 37.912
24 Affx-87507502 15440396 2.647 37.956
24 Affx-87578884 15487917 2.648 37.999
24 Affx-87658020 15513356 2.656 38.052
24 Affx-87785671 15521306 2.658 38.111
24 Affx-86896391 15527864 2.659 38.177
24 Affx-86906771 15546097 2.659 38.178
24 Affx-87181709 15546933 2.661 38.185
24 Affx-87059303 15571908 2.664 38.245
24 Affx-87734919 15634503 2.672 38.336
24 Affx-87405689 15672718 2.675 38.464
24 Affx-87373884 15680985 2.676 38.475
24 Affx-87393702 15788306 2.68 38.565
24 Affx-87661620 15826773 2.682 38.577
24 Affx-87611443 15865419 2.686 38.618
24 Affx-87409266 15878030 2.688 38.632
24 Affx-87499753 16015159 2.693 38.679
24 Affx-87476570 16050081 2.693 38.684
24 Affx-87787876 16073158 2.698 38.733
24 Affx-86915783 16077174 2.7 38.762
24 Affx-87393651 16100485 2.709 38.786
24 Affx-87686128 16130621 2.712 38.832
24 Affx-87398010 16135424 2.712 38.837
24 Affx-87066147 16143419 2.715 38.928
24 Affx-87163686 16147638 2.717 38.977
24 Affx-86905537 16150136 2.718 38.978
24 Affx-87163685 16152698 2.719 38.989
24 Affx-87191785 16266313 2.723 39.107
24 Affx-87503103 16280330 2.726 39.194
24 Affx-87301965 16322061 2.727 39.217
24 Affx-87340231 16352201 2.728 39.254
24 Affx-87432797 16423625 2.73 39.303
24 Affx-87738189 16427171 2.731 39.326
24 Affx-87286754 16502817 2.736 39.357
24 Affx-87008804 16526932 2.739 39.442
24 Affx-87669863 16528094 2.739 39.444
24 Affx-87743880 16559857 2.741 39.462
24 Affx-87313176 16561671 2.741 39.463
24 Affx-87375681 16564414 2.745 39.515
24 Affx-87419961 16623921 2.749 39.532
24 Affx-87050476 16709405 2.753 39.553
24 Affx-87253698 16814141 2.755 39.573
24 Affx-87192492 16851472 2.758 39.625
24 Affx-87376556 16855148 2.779 39.662
24 Affx-87779196 16904026 2.78 39.695
24 Affx-87060412 16909785 2.783 39.746
24 Affx-86940802 16940479 2.785 39.789
24 Affx-87001759 17019971 2.79 39.938
24 Affx-87628329 17042936 2.792 39.986
24 Affx-86981502 17049621 2.796 40.017
24 Affx-86915655 17105271 2.797 40.072
24 Affx-86906639 17129800 2.798 40.074
24 Affx-87660640 17132222 2.799 40.092
24 Affx-87004445 17151047 2.801 40.12
24 Affx-87530406 17195582 2.804 40.181
24 Affx-87208470 17230945 2.805 40.187
24 Affx-87492359 17288855 2.812 40.285
24 Affx-87403576 17289306 2.812 40.287
24 Affx-87267888 17341175 2.815 40.387
24 Affx-87738853 17361267 2.815 40.396
24 Affx-87366572 17435146 2.818 40.422
24 Affx-87007386 17554005 2.818 40.442
24 Affx-87385726 17554025 2.82 40.446
24 Affx-87007387 17554303 2.821 40.477
24 Affx-87674748 17582354 2.823 40.508
24 Affx-87333667 17621028 2.826 40.535
24 Affx-87227424 17631126 2.828 40.592
24 Affx-87417798 17696317 2.83 40.641
24 Affx-87645661 17699620 2.832 40.683
24 Affx-87401030 17701948 2.833 40.783
24 Affx-86992736 17752629 2.836 40.849
24 Affx-87561935 17857595 2.838 40.89
24 Affx-87336459 17897291 2.84 40.901
24 Affx-87766537 17909550 2.843 40.919
24 Affx-87766539 17934110 2.843 40.929
24 Affx-87385438 17965811 2.847 40.963
24 Affx-87233866 17966576 2.849 40.966
24 Affx-87325561 17981058 2.85 40.973
24 Affx-87282649 18030368 2.852 41.013
24 Affx-86984629 18119444 2.855 41.155
24 Affx-87241131 18173349 2.857 41.16
24 Affx-87674059 18174038 2.859 41.174
24 Affx-87664629 18232916 2.866 41.193
24 Affx-87664630 18233347 2.963 41.245
24 Affx-87551780 18275598 2.963 41.263
24 Affx-87180559 18284681 2.969 41.295
24 Affx-87638218 18292163 2.972 41.327
24 Affx-87598481 18328854 2.978 41.39
24 Affx-87206738 18530491 2.979 41.47
24 Affx-87365488 18558849 2.982 41.59
24 Affx-87457570 18688113 2.985 41.634
24 Affx-87774152 18688246 2.985 41.634
24 Affx-87239434 18713056 2.986 41.634
24 Affx-87062692 18754449 2.986 41.636
24 Affx-87318709 18790866 2.988 41.671
24 Affx-87509563 18794107 2.995 41.789
24 Affx-87752321 18921669 2.998 41.922
24 Affx-86997285 18935742 3 41.993
24 Affx-87517674 18976662 3.005 42.221
24 Affx-87554066 19175072 3.01 42.368
24 Affx-87119692 19175085 3.01 42.368
24 Affx-87119689 19180433 3.01 42.368
24 Affx-87294016 19280401 3.01 42.368
24 Affx-87294019 19291291 3.01 42.369
24 Affx-87649010 19320024 3.017 42.429
24 Affx-87138721 19407786 3.02 42.668
24 Affx-87337338 19520287 3.022 42.693
24 Affx-87411761 19579723 3.024 42.72
24 Affx-87324997 19657054 3.027 42.743
24 Affx-87330296 19691969 3.03 42.764
24 Affx-86992602 19770932 3.031 42.787
24 Affx-87199691 19811065 3.04 42.823
24 Affx-87727651 19835265 3.04 42.834
24 Affx-86908097 19840524 3.04 42.846
24 Affx-87019307 19889719 3.047 42.893
24 Affx-87774872 19912724 3.052 42.928
24 Affx-87603299 19954705 3.054 42.972
24 Affx-87071516 19959209 3.054 42.984
24 Affx-87492595 20031496 3.132 43.057
24 Affx-87263120 20039494 3.135 43.133
24 Affx-87801775 20090249 3.138 43.164
24 Affx-87488596 20091629 3.138 43.164
24 Affx-87352170 20113144 3.138 43.172
24 Affx-87347610 20151731 3.138 43.178
24 Affx-87347613 20174252 3.141 43.231
24 Affx-87420401 20238878 3.149 43.301
24 Affx-87383512 20257501 3.149 43.328
24 Affx-87809561 20272587 3.151 43.454
24 Affx-87622512 20274838 3.151 43.457
24 Affx-86918567 20462175 3.158 43.521
24 Affx-86916973 20506963 3.161 43.604
24 Affx-86949249 20507192 3.161 43.605
24 Affx-87704982 20550798 3.164 43.67
24 Affx-87032096 20607464 3.165 43.678
24 Affx-86916114 20701253 3.168 43.706
24 Affx-87106163 20787383 3.17 43.726
24 Affx-87348393 20806579 3.17 43.727
24 Affx-87778040 20841417 3.173 43.768
24 Affx-87284989 20953580 3.178 43.801
24 Affx-87664411 20960346 3.18 43.847
24 Affx-87298283 21133770 3.184 43.929
24 Affx-87729505 21138309 3.187 43.945
24 Affx-87443061 21259311 3.197 43.954
24 Affx-87323049 21265422 3.197 43.956
24 Affx-87284599 21447147 3.213 43.975
24 Affx-87415905 21475314 3.214 43.975
24 Affx-87171165 21502151 3.225 44.033
24 Affx-87014413 21536849 3.225 44.039
24 Affx-87245593 21537430 3.227 44.041
24 Affx-87458653 21570742 3.236 44.087
24 Affx-87345508 21625647 3.243 44.198
24 Affx-87458387 21627006 3.243 44.198
24 Affx-86904329 21728258 3.246 44.224
24 Affx-87665009 21755918 3.254 44.236
24 Affx-87299545 21808103 3.256 44.286
24 Affx-87185239 21843061 3.297 44.309
24 Affx-87572869 21853475 3.33 44.369
24 Affx-87206227 22157101 3.583 44.447
24 Affx-87352213 22237525 3.598 44.559
24 Affx-87120804 22345309 3.6 44.583
24 Affx-87014340 22345390 3.6 44.583
24 Affx-87246852 22360205 3.604 44.611
24 Affx-87441023 22378190 3.607 44.616
24 Affx-87507246 22397242 3.607 44.618
24 Affx-87028140 22420899 3.612 44.662
24 Affx-86985066 22438529 3.614 44.686
24 Affx-87030993 22448804 3.615 44.696
24 Affx-87309811 22578976 3.616 44.715
24 Affx-87309815 22586664 3.62 44.727
24 Affx-87339978 22627567 3.63 44.742
24 Affx-87019701 22630134 3.632 44.771
24 Affx-87238046 22645877 3.637 44.825
24 Affx-87530010 22686481 3.638 44.851
24 Affx-87218059 22722123 3.638 44.854
24 Affx-87791907 22723145 3.638 44.855
24 Affx-87005888 22779421 3.64 44.859
24 Affx-86916188 22791822 3.661 44.874
24 Affx-87391562 22846454 3.662 44.901
24 Affx-87243566 22849808 3.663 44.912
24 Affx-87214409 22862681 3.83 44.942
24 Affx-87462443 22876184 3.832 44.95
24 Affx-87226694 22959532 3.834 44.964
24 Affx-87369676 23126423 3.839 44.995
24 Affx-87811161 23154009 3.846 45.013
24 Affx-87195092 23203372 3.848 45.029
24 Affx-87458300 23221603 3.85 45.057
24 Affx-87419891 23233658 3.85 45.057
24 Affx-87067239 23248289 3.85 45.059
24 Affx-87757389 23249995 3.85 45.061
24 Affx-87164735 23252847 3.851 45.061
24 Affx-87338301 23264190 3.858 45.119
24 Affx-87707647 23315077 3.859 45.127
24 Affx-87362811 23319742 3.861 45.184
24 Affx-87018816 23416800 3.925 45.287
24 Affx-87358894 23501427 3.928 45.336
24 Affx-87250186 23525909 3.931 45.4
24 Affx-87166347 23545011 3.934 45.536
24 Affx-87314583 23589875 3.936 45.626
24 Affx-86905456 23591631 3.937 45.627
24 Affx-87488108 23760193 3.939 45.659
24 Affx-87366946 23852228 3.941 45.795
24 Affx-87784666 23865847 3.942 45.809
24 Affx-87005755 23889982 3.943 45.812
24 Affx-86914741 23915674 3.945 45.826
24 Affx-87504735 24017332 3.947 45.861
24 Affx-87636387 24052717 3.948 45.89
24 Affx-87666373 24087597 3.96 45.974
24 Affx-87380117 24155564 3.963 46.05
24 Affx-87309455 24169020 3.963 46.056
24 Affx-87269404 24178602 3.967 46.101
24 Affx-87779082 24186470 3.996 46.169
24 Affx-86917997 24267549 4 46.311
24 Affx-87364981 24321578 4.002 46.357
24 Affx-86944336 24335049 4.006 46.361
24 Affx-87153794 24363030 4.007 46.38
24 Affx-87188783 24412792 4.012 46.392
24 Affx-87627594 24415964 4.351 46.396
24 Affx-87184241 24418759 4.352 46.396
24 Affx-87603221 24468687 4.356 46.414
24 Affx-87307165 24523995 4.362 46.44
24 Affx-87142225 24646205 4.367 46.504
24 Affx-87629701 24701984 4.522 46.631
24 Affx-87010028 24817495 4.524 46.755
24 Affx-87704916 24851866 4.524 46.788
24 Affx-86917091 24878071 4.526 46.803
24 Affx-87719571 24878567 4.526 46.814
24 Affx-87595054 24903203 4.532 46.927
24 Affx-87525417 25087372 4.535 47.072
24 Affx-87705443 25126944 4.537 47.087
24 Affx-87058112 25170586 4.54 47.194
24 Affx-87176009 25175908 4.544 47.337
24 Affx-87457957 25182073 4.544 47.37
24 Affx-87758666 25260246 4.555 47.599
24 Affx-87328356 25263507 4.559 47.619
24 Affx-87604991 25292163 4.562 47.628
24 Affx-87604990 25294877 4.562 47.628
24 Affx-87388149 25444120 4.567 47.658
24 Affx-86973228 25476308 4.567 47.658
24 Affx-87442204 25488375 4.569 47.685
24 Affx-87297116 25549190 4.575 47.705
24 Affx-87246496 25581674 4.578 47.722
24 Affx-87015028 25596231 4.579 47.732
24 Affx-87381154 25600539 4.58 47.732
24 Affx-87070916 25637309 4.593 47.761
24 Affx-87332735 25644513 4.635 47.773
24 Affx-87541072 25724549 4.852 47.791
24 Affx-87318401 25764238 4.853 47.805
24 Affx-87312355 25809403 4.853 47.821
24 Affx-87333053 25826463 4.854 47.825
24 Affx-87681571 25867553 4.884 47.842
24 Affx-87708969 25946927 4.91 47.89
24 Affx-87708970 25949248 4.914 47.916
24 Affx-87114872 25991429 5.409 47.994
24 Affx-87711060 26090326 5.416 48.112
24 Affx-87203543 26181342 5.648 48.156
24 Affx-87139923 26282148 5.661 48.229
24 Affx-86997875 26359906 5.686 48.367
24 Affx-87113398 26492998 5.687 48.374
24 Affx-87058619 26613128 5.689 48.438
24 Affx-87313683 26624641 5.784 48.523
24 Affx-87761227 26661496 5.785 48.565
24 Affx-87518786 26699993 5.789 48.614
24 Affx-87547884 26747600 5.79 48.63
24 Affx-87795827 26749683 5.792 48.638
24 Affx-87033075 26877077 5.795 48.668
24 Affx-87761127 27091436 5.797 48.672
24 Affx-87418702 27110175 5.801 48.729
24 Affx-87194044 27118155 5.802 48.743
24 Affx-87734823 27166283 5.805 48.8
24 Affx-87222076 27233486 5.808 48.889
24 Affx-86917908 27375800 5.813 48.95
24 Affx-86915616 27457248 5.854 49.037
24 Affx-87307769 27485715 5.858 49.157
24 Affx-87692860 27500631 5.861 49.166
24 Affx-87042200 27581922 6.016 49.377
24 Affx-87627316 27673363 6.026 49.51
24 Affx-87302891 27944391 6.029 49.548
24 Affx-87289187 27985153 6.029 49.574
24 Affx-87097851 28028037 6.031 49.615
24 Affx-87124527 28048755 6.031 49.663
24 Affx-87354509 28256926 6.034 49.789
24 Affx-87179711 28662725 6.034 49.884
24 Affx-87705727 28754566 6.037 49.935
24 Affx-87607609 28797409 6.04 49.969
24 Affx-87769884 28799526 6.042 49.971
24 Affx-87055785 29132181 6.044 50.071
24 Affx-87521681 29279492 6.048 50.124
24 Affx-87391366 29512008 6.05 50.145
24 Affx-87610322 29824263 6.054 50.215
24 Affx-87253912 29841269 6.054 50.22
24 Affx-87691877 29869511 6.057 50.254
24 Affx-87015241 30008836 6.059 50.303
24 Affx-87085010 30083606 6.061 50.316
24 Affx-87072978 30137120 6.061 50.318
24 Affx-87353998 30169730 6.067 50.334
24 Affx-87429091 30219109 6.073 50.404
24 Affx-87671050 30235438 6.074 50.483
24 Affx-87237928 30253719 6.081 50.541
24 Affx-87359970 30268485 6.083 50.544
24 Affx-87292356 30306507 6.086 50.554
24 Affx-87262233 30366553 6.092 50.646
24 Affx-86916635 30392096 6.102 50.721
24 Affx-86907336 30393170 6.104 50.724
24 Affx-87725023 30407465 6.113 50.813
24 Affx-87120405 30735655 6.121 50.927
24 Affx-87326116 30806475 6.123 50.945
24 Affx-87358723 30970102 6.129 50.975
24 Affx-87184895 31012323 6.129 50.976
24 Affx-87619635 31012426 6.13 50.983
24 Affx-87447819 31045087 6.133 51.013
24 Affx-87638988 31078531 6.133 51.014
24 Affx-87204777 31079012 6.133 51.02
24 Affx-87071855 31093066 6.133 51.023
24 Affx-87379386 31129758 6.147 51.159
24 Affx-87698617 31132081 6.147 51.159
24 Affx-87340129 31174622 6.147 51.159
24 Affx-87712494 31267077 6.165 51.234
24 Affx-87356568 31276614 6.18 51.342
24 Affx-87005907 31328170 6.186 51.431
24 Affx-87232111 31329060 6.186 51.432
24 Affx-87617966 31339694 6.186 51.432
24 Affx-86912041 31375420 6.196 51.46
24 Affx-87566995 31395500 6.196 51.476
24 Affx-87725973 31417014 6.206 51.569
24 Affx-87680250 31437075 6.212 51.656
24 Affx-87361115 31606649 6.214 51.681
24 Affx-87009613 31608311 6.224 51.76
24 Affx-87386418 31753367 6.232 51.897
24 Affx-87460150 31981774 6.235 51.919
24 Affx-87460151 31984239 6.236 51.925
24 Affx-87394035 32185987 6.238 52.007
24 Affx-86998977 32231337 6.238 52.007
24 Affx-87334804 32237847 6.239 52.007
24 Affx-87652294 32244556 6.24 52.009
24 Affx-87244837 32315577 6.248 52.029
24 Affx-87010792 32408431 6.252 52.037
24 Affx-87389211 32408945 6.252 52.037
24 Affx-87270669 32493667 6.259 52.052
24 Affx-87757225 32554272 6.26 52.059
24 Affx-87250599 32583508 6.261 52.074
24 Affx-87230120 32598072 6.261 52.074
24 Affx-87729933 32645012 6.267 52.088
24 Affx-87643927 32709714 6.267 52.088
24 Affx-87808190 32821617 6.283 52.118
24 Affx-87407897 32822621 6.283 52.118
24 Affx-87307892 32866445 6.283 52.118
24 Affx-87724667 32931762 6.284 52.135
24 Affx-87108803 32974884 6.391 52.158
24 Affx-86917051 33068700 6.391 52.159
24 Affx-87027072 33083589 6.391 52.159
24 Affx-86986381 33087148 6.392 52.16
24 Affx-87401665 33109777 6.407 52.167
24 Affx-87336394 33122181 6.41 52.181
24 Affx-87045333 33218533 6.422 52.201
24 Affx-87381046 33297584 6.423 52.204
24 Affx-87381047 33298557 6.423 52.204
24 Affx-87025145 33322306 6.426 52.221
24 Affx-87449435 33345190 6.426 52.222
24 Affx-87070864 33347282 6.427 52.224
24 Affx-87332646 33347418 6.435 52.237
24 Affx-87762699 33350202 6.435 52.237
24 Affx-87704294 33373931 6.435 52.237
24 Affx-87569104 33378610 6.435 52.24
24 Affx-87473645 33385897 6.435 52.243
24 Affx-87657064 33389740 6.438 52.256
24 Affx-86982736 33393041 6.454 52.269
24 Affx-87814123 33396964 6.46 52.319
24 Affx-87430964 33665967 6.477 52.364
24 Affx-87794103 33813164 6.484 52.397
24 Affx-87049983 33845724 6.488 52.412
24 Affx-87428627 33854125 6.488 52.414
24 Affx-86955549 33980914 6.508 52.435
24 Affx-87317941 34010484 6.508 52.435
24 Affx-87061216 34016769 6.508 52.435
24 Affx-87159424 34019357 6.509 52.436
24 Affx-86995873 34113408 6.514 52.458
24 Affx-87731741 34152923 6.514 52.459
24 Affx-87408198 34389417 6.519 52.488
24 Affx-87536723 34416925 6.519 52.489
24 Affx-87368847 34435264 6.519 52.527
24 Affx-87244762 34620113 6.525 52.575
24 Affx-87623464 34641794 6.525 52.582
24 Affx-87729720 34670483 6.535 52.623
24 Affx-86920703 34724112 6.539 52.633
24 Affx-87102120 34880946 6.545 52.643
24 Affx-87655107 35283270 6.548 52.651
24 Affx-87170240 35335254 6.556 52.676
24 Affx-86988416 35422779 6.569 52.69
24 Affx-87417701 35506568 6.579 52.719
24 Affx-87699266 35754329 6.593 52.774
24 Affx-87276676 35782518 6.605 52.791
24 Affx-87392970 35807421 6.609 52.82
24 Affx-86918023 35872630 6.618 52.845
24 Affx-87417660 35892488 6.631 52.858
24 Affx-87200682 35952182 6.637 52.868
24 Affx-86964235 36081324 6.653 52.897
24 Affx-87386307 36583452 6.684 52.928
24 Affx-87768428 36632638 6.695 52.937
24 Affx-87195829 36675511 6.708 52.959
24 Affx-87343830 36715022 6.71 52.965
24 Affx-87015538 36836854 6.734 52.967
24 Affx-87724653 36856939 6.736 52.97
24 Affx-87423755 36861319 6.736 52.97
24 Affx-87816117 36862757 6.736 52.97
24 Affx-87423757 36877438 6.763 52.994
24 Affx-86992928 36881778 6.764 52.994
24 Affx-87371038 36884201 6.798 53.005
24 Affx-87421426 36912144 6.799 53.006
24 Affx-87042790 36912482 6.8 53.006
24 Affx-87113322 36929251 6.911 53.043
24 Affx-87679440 36960007 6.964 53.06
24 Affx-87663191 36969069 6.965 53.061
24 Affx-87013678 36990174 7.012 53.075
24 Affx-87801388 37113470 7.152 53.103
24 Affx-87735546 37128873 7.165 53.113
24 Affx-87289803 37185528 7.174 53.119
24 Affx-87263171 37205688 7.174 53.119
24 Affx-87420218 37258778 7.187 53.123
24 Affx-87178755 37302188 7.201 53.13
24 Affx-87194112 37319990 7.243 53.155
24 Affx-87770662 37440107 7.452 53.173
24 Affx-87080651 37471126 7.459 53.181
24 Affx-87135953 37599130 7.478 53.212
24 Affx-87776151 37763861 7.508 53.23
24 Affx-87696412 37921824 7.526 53.243
24 Affx-87130352 37922446 7.526 53.243
24 Affx-87128207 37936584 7.536 53.245
24 Affx-87698506 38020587 7.544 53.259
24 Affx-87466636 38046559 7.592 53.276
24 Affx-87807226 38082428 7.657 53.298
24 Affx-87807225 38082672 7.663 53.3
24 Affx-87131143 38082720 7.663 53.301
24 Affx-86913352 38092448 7.689 53.32
24 Affx-87013492 38115551 7.69 53.321
24 Affx-87774931 38156514 7.757 53.325
24 Affx-87458112 38162997 7.758 53.325
24 Affx-86906619 38173779 7.77 53.333
24 Affx-87209345 38284792 7.783 53.337
24 Affx-87536496 38285110 7.784 53.338
24 Affx-87268488 38287516 7.785 53.338
24 Affx-87700359 38288895 7.798 53.341
24 Affx-87053745 38334657 7.846 53.35
24 Affx-86974935 38393283 7.883 53.358
24 Affx-87212177 38584592 8.148 53.373
24 Affx-87636840 38617593 8.175 53.381
24 Affx-87707617 38780601 8.285 53.392
24 Affx-87142222 38830615 8.311 53.401
24 Affx-87576756 38832043 8.333 53.406
24 Affx-87045584 38935139 8.351 53.412
24 Affx-87045585 38938067 8.351 53.412
24 Affx-87795341 38944533 8.355 53.413
24 Affx-87795340 38950520 8.358 53.415
24 Affx-87251211 39080764 8.39 53.425
24 Affx-87656917 39110640 8.392 53.425
24 Affx-87616263 39148929 8.402 53.439
24 Affx-87431229 39258251 8.419 53.45
24 Affx-87499827 39356573 8.562 53.458
24 Affx-87196536 39403777 8.572 53.461
24 Affx-87306340 39424339 8.677 53.468
24 Affx-87180089 39480007 8.686 53.471
24 Affx-87196816 39500619 9.055 53.479
24 Affx-87740395 39524540 9.079 53.484
24 Affx-87507338 39660724 9.123 53.495
24 Affx-87056591 39663258 9.144 53.498
24 Affx-87155521 39773935 9.182 53.504
24 Affx-87741315 39774180 9.186 53.506
24 Affx-87058132 39919823 9.191 53.507
24 Affx-87522637 39949387 9.192 53.508
24 Affx-86976102 40093769 9.199 53.512
24 Affx-87450253 40183030 9.229 53.518
24 Affx-87658238 40189560 9.28 53.528
24 Affx-87224778 40189602 9.281 53.528
24 Affx-87659534 40282303 9.328 53.536
24 Affx-87521178 40298895 9.372 53.546
24 Affx-86920709 40298906 9.46 53.574
24 Affx-87761882 40325553 9.565 53.593
24 Affx-87747081 40418764 9.598 53.6
24 Affx-87109585 40498020 9.62 53.602
24 Affx-87084368 40641996 9.651 53.604
24 Affx-87491048 40646090 9.699 53.613
24 Affx-87126766 40646227 9.722 53.615
24 Affx-87490868 40723762 9.794 53.643
24 Affx-87560853 40726749 9.82 53.645
24 Affx-87276894 40742838 10.104 53.661
24 Affx-87727998 40840256 10.397 53.672
24 Affx-87458922 40856740 10.426 53.673
24 Affx-87298604 40931648 11.203 53.682
24 Affx-87298605 40932456 11.204 53.682
24 Affx-87370888 40936605 11.214 53.684
24 Affx-87430756 41179817 11.611 53.696
24 Affx-87052263 41182015 11.611 53.696
24 Affx-87216484 41187578 11.612 53.697
24 Affx-87662084 41188508 12.145 53.715
24 Affx-87290453 42018694 13.178 53.738
24 Affx-87758961 42058590 13.225 53.739
24 Affx-87600326 42058982 13.314 53.744
24 Affx-87165688 42059159 13.543 53.746
24 Affx-87404503 42088402 14.322 53.752
24 Affx-87257619 42193848 15.725 53.772
24 Affx-87257617 42196250 15.782 53.773
24 Affx-87634199 42374366 16.24 53.78
24 Affx-86908281 42469608 16.625 53.785
24 Affx-87416109 42513404 16.796 53.788
24 Affx-87302806 42629750 17.266 53.793
24 Affx-87714658 42672487 17.521 53.796
24 Affx-87714659 42673927 17.548 53.797
24 Affx-87686308 42863297 18.005 53.799
24 Affx-87253834 42864331 18.481 53.807
24 Affx-87125055 42869390 18.696 53.807
24 Affx-87427889 42883785 19.484 53.813
24 Affx-87601805 42890489 19.496 53.813
24 Affx-87787504 43127673 20.105 53.816
24 Affx-87681041 43245019 21.063 53.824
24 Affx-86925960 43334360 22.136 53.83
24 Affx-87779155 43562084 23.539 53.841
24 Affx-87473605 43763582 24.581 53.846
24 Affx-87273175 43821264 25.292 53.85
24 Affx-87103542 43857681 25.626 53.854
24 Affx-87528142 43868662 25.926 53.856
24 Affx-87535479 43895772 26.662 53.86
24 Affx-87277170 43919452 27.025 53.863
24 Affx-87166938 43992876 27.923 53.868
24 Affx-87801026 44000148 28.593 53.872
24 Affx-87254600 44288885 29.988 53.88
24 Affx-87609503 44402430 31.291 53.884
24 Affx-87638307 44603661 32.174 53.89
24 Affx-87295200 44665717 32.782 53.894
24 Affx-87558367 44690705 33.464 53.897
24 Affx-87281546 44903657 33.939 53.905
24 Affx-87653505 45186547 34.587 53.934
24 Affx-87120174 45368009 35.146 53.945
24 Affx-87042761 45488527 35.82 54.007
24 Affx-87263285 45547885 36.241 54.008
24 Affx-87525194 45663097 36.709 54.012
24 Affx-87413643 45715879 37.565 54.025
24 Affx-87506485 45739626 37.98 54.032
24 Affx-87636041 45774663 38.698 54.04
24 Affx-87685426 46227174 40.414 54.054
24 Affx-87217356 46335048 41.703 54.065
24 Affx-87647878 46550627 43.228 54.073
24 Affx-87369928 46591401 44.103 54.082
24 Affx-87053964 46630924 45.021 54.098
24 Affx-87343330 46717154 45.572 54.111
24 Affx-87198264 46915208 46.881 54.139
24 Affx-87522342 47080637 48.23 54.176
24 Affx-87169356 47250464 49.512 54.2
24 Affx-87439022 47611621 51.013 54.228
24 Affx-87775684 47975125 51.488 54.265
24 Affx-86970576 47981703 51.537 54.295
24 Affx-86986046 48150343 51.654 54.339
24 Affx-87192392 48153924 51.872 54.38
24 Affx-87439040 48184212 52.156 54.454
24 Affx-87679874 48854571 52.752 54.529
25 Affx-87302391 670687 0 0
25 Affx-87623183 768436 0.053 0.136
25 Affx-87733907 799083 0.085 0.283
25 Affx-87085350 871635 0.114 0.424
25 Affx-86980258 900843 0.116 0.445
25 Affx-87249492 988261 0.128 0.522
25 Affx-87427381 1028795 0.133 0.551
25 Affx-87437031 1081475 0.136 0.611
25 Affx-87332116 1094190 0.142 0.646
25 Affx-87193089 1145822 0.143 0.652
25 Affx-87658890 1163371 0.149 0.717
25 Affx-87110948 1166738 0.17 0.835
25 Affx-87423651 1180570 0.173 1.019
25 Affx-87635322 1183165 0.173 1.151
25 Affx-86919352 1255140 0.174 1.262
25 Affx-87060042 1294316 0.181 1.378
25 Affx-87160118 1372193 0.183 1.507
25 Affx-87338208 1466986 0.183 1.699
25 Affx-87188391 1502851 0.201 1.782
25 Affx-87294620 1534063 0.204 1.825
25 Affx-87244644 1684524 0.206 1.983
25 Affx-87324126 1923306 0.21 2.223
25 Affx-87314645 2145398 0.211 2.29
25 Affx-87641315 2222972 0.215 2.341
25 Affx-86981530 2247668 0.217 2.457
25 Affx-87285097 2290143 0.223 2.554
25 Affx-87184477 2361436 0.227 2.614
25 Affx-87760393 2632480 0.228 2.738
25 Affx-87534568 2691338 0.229 2.791
25 Affx-87681516 2740190 0.235 2.918
25 Affx-87743988 2782999 0.237 3.025
25 Affx-87297920 3075039 0.238 3.079
25 Affx-87311587 3220649 0.24 3.157
25 Affx-86945351 3296720 0.245 3.213
25 Affx-87607042 3506126 0.25 3.387
25 Affx-87149321 3659359 0.252 3.415
25 Affx-87280781 3696594 0.253 3.419
25 Affx-87396670 4190003 0.262 3.432
25 Affx-87684152 4190520 0.264 3.433
25 Affx-87396669 4193284 0.266 3.438
25 Affx-87018170 4193732 0.266 3.438
25 Affx-87733273 4203677 0.266 3.438
25 Affx-87058605 4249953 0.267 3.494
25 Affx-87182782 4258416 0.267 3.495
25 Affx-87462820 4259116 0.272 3.522
25 Affx-87283182 4279196 0.282 3.61
25 Affx-87140669 4281223 0.282 3.61
25 Affx-87579849 4320978 0.286 3.658
25 Affx-87723144 4324909 0.286 3.661
25 Affx-87044121 4347856 0.288 3.691
25 Affx-87723148 4356477 0.296 3.752
25 Affx-87666723 4386581 0.298 3.783
25 Affx-87096183 4506983 0.302 3.841
25 Affx-87305748 4602617 0.302 3.896
25 Affx-87411201 4621905 0.305 3.999
25 Affx-87698211 4654267 0.307 4.095
25 Affx-87650381 4663062 0.308 4.108
25 Affx-87305411 4666275 0.318 4.253
25 Affx-87392229 4723580 0.325 4.593
25 Affx-87013719 4724434 0.325 4.594
25 Affx-87047113 4976556 0.329 4.805
25 Affx-87228811 5061200 0.338 4.926
25 Affx-87046947 5077896 0.345 5.006
25 Affx-87817031 5080012 0.35 5.081
25 Affx-87308013 5171796 0.351 5.167
25 Affx-87623703 5229685 0.354 5.173
25 Affx-87037091 5234616 0.356 5.175
25 Affx-87629926 5250371 0.361 5.194
25 Affx-87202276 5325851 0.361 5.194
25 Affx-87636568 5326278 0.363 5.197
25 Affx-86919721 5376001 0.365 5.207
25 Affx-87789382 5410347 0.369 5.219
25 Affx-87425529 5413749 0.369 5.22
25 Affx-87397605 5418532 0.408 5.232
25 Affx-86916286 5460109 0.408 5.233
25 Affx-87587023 5495692 0.409 5.244
25 Affx-87069668 5587142 0.418 5.259
25 Affx-87601947 5772276 0.424 5.272
25 Affx-87723723 5916837 0.424 5.286
25 Affx-87005135 5933032 0.429 5.307
25 Affx-87069296 6159747 0.432 5.319
25 Affx-87219708 6289885 0.434 5.342
25 Affx-86930852 6528403 0.436 5.361
25 Affx-86915530 6602198 0.438 5.374
25 Affx-87629821 6612558 0.438 5.375
25 Affx-87780472 6641347 0.442 5.386
25 Affx-87685092 6648064 0.444 5.388
25 Affx-86916513 6648556 0.444 5.39
25 Affx-87714635 6664853 0.467 5.408
25 Affx-87700116 6696200 0.47 5.416
25 Affx-87489262 6709333 0.477 5.452
25 Affx-87760757 6721739 0.479 5.459
25 Affx-87624961 6735528 0.479 5.459
25 Affx-87216582 6749967 0.488 5.505
25 Affx-87594095 6791758 0.496 5.628
25 Affx-87154555 6804198 0.497 5.635
25 Affx-87055310 6806252 0.497 5.636
25 Affx-87388995 6830914 0.502 5.649
25 Affx-87010580 6835591 0.551 5.662
25 Affx-87814408 6846215 0.554 5.699
25 Affx-87287910 6862749 0.555 5.714
25 Affx-87719425 6863118 0.555 5.716
25 Affx-87792045 6887744 0.556 5.721
25 Affx-87737638 6889842 0.556 5.726
25 Affx-87348647 6905858 0.579 5.761
25 Affx-87348646 6915728 0.579 5.779
25 Affx-87519831 6917452 0.583 5.8
25 Affx-87791619 6925661 0.585 5.821
25 Affx-87348654 7036314 0.592 5.878
25 Affx-87348655 7040837 0.593 5.879
25 Affx-87460524 7041347 0.595 5.898
25 Affx-87348653 7054115 0.599 5.924
25 Affx-87613044 7057415 0.599 5.94
25 Affx-87441457 7092349 0.6 5.941
25 Affx-87487093 7119907 0.606 5.977
25 Affx-87052574 7371350 0.611 6.038
25 Affx-87740302 7386876 0.612 6.129
25 Affx-87055717 7403259 0.618 6.223
25 Affx-87356622 7519849 0.62 6.309
25 Affx-87220490 7653792 0.62 6.365
25 Affx-87628738 7661914 0.625 6.501
25 Affx-87226338 7667490 0.627 6.663
25 Affx-87756788 7854933 0.627 6.717
25 Affx-87362169 7885259 0.629 6.785
25 Affx-87660544 7895481 0.629 6.786
25 Affx-87129336 7930833 0.676 6.911
25 Affx-87778253 7937971 0.677 6.914
25 Affx-87768273 8007460 0.677 6.985
25 Affx-87040588 8019451 0.678 6.987
25 Affx-87040587 8021464 0.689 7.257
25 Affx-87563039 8047442 0.694 7.559
25 Affx-86989469 8059450 0.706 7.861
25 Affx-87445783 8123106 0.71 8.08
25 Affx-87750758 8216468 0.714 8.437
25 Affx-87039131 8473130 0.724 9.075
25 Affx-87327491 8588704 0.725 9.104
25 Affx-87617130 8691469 0.735 9.463
25 Affx-87722366 8742345 0.736 9.486
25 Affx-87665972 8783795 0.738 9.531
25 Affx-87232651 8784722 0.738 9.532
25 Affx-86995833 8786990 0.742 9.561
25 Affx-87814571 8799277 0.746 9.604
25 Affx-87366796 8852355 0.753 9.666
25 Affx-87482072 8980955 0.757 9.716
25 Affx-87261566 9005408 0.758 9.722
25 Affx-87326993 9059909 0.762 9.801
25 Affx-87454618 9077042 0.762 9.805
25 Affx-87491231 9118073 0.766 9.933
25 Affx-87782061 9169164 0.768 9.999
25 Affx-87215169 9202894 0.77 10.028
25 Affx-87744819 9410797 0.775 10.111
25 Affx-86943723 9428592 0.775 10.112
25 Affx-87273214 9460276 0.775 10.194
25 Affx-87308760 9556646 0.778 10.274
25 Affx-87631460 9597373 0.78 10.398
25 Affx-86971515 9658097 0.78 10.406
25 Affx-87349193 9679419 0.789 10.535
25 Affx-87580286 9690515 0.806 10.936
25 Affx-87376294 9712434 0.808 11.203
25 Affx-87374432 9816207 0.811 11.584
25 Affx-87674546 9837885 0.816 11.618
25 Affx-87611049 9927159 0.826 11.643
25 Affx-87052337 9959523 0.828 11.7
25 Affx-87650332 9971045 0.831 11.713
25 Affx-87147314 9974144 0.831 11.773
25 Affx-87347924 10083278 0.833 11.835
25 Affx-87682320 10113440 0.833 11.856
25 Affx-87384222 10122086 0.833 11.858
25 Affx-87796266 10127708 0.838 11.878
25 Affx-87005866 10129036 0.84 11.932
25 Affx-87092144 10203051 0.844 12.012
25 Affx-87777593 10247871 0.848 12.024
25 Affx-87777597 10263043 0.849 12.071
25 Affx-87700865 10266754 0.851 12.101
25 Affx-87567183 10273010 0.852 12.188
25 Affx-87042043 10290002 0.855 12.241
25 Affx-87702469 10319905 0.86 12.325
25 Affx-87499073 10382156 0.861 12.387
25 Affx-87417868 10383830 0.861 12.388
25 Affx-86905321 10413791 0.865 12.563
25 Affx-87725588 10421217 0.869 12.649
25 Affx-87202445 10429177 0.871 12.703
25 Affx-87315425 10457782 0.874 12.757
25 Affx-86966921 10493415 0.896 13.219
25 Affx-87596259 10590786 0.898 13.382
25 Affx-87597729 10609604 0.899 13.723
25 Affx-87757645 10718056 0.901 13.968
25 Affx-86906465 10759473 0.903 14.116
25 Affx-87020167 10773501 0.905 14.268
25 Affx-87780468 10846457 0.916 14.508
25 Affx-87086109 10877348 1.042 14.793
25 Affx-87706132 10940460 1.049 14.96
25 Affx-87011628 10976019 1.054 15.208
25 Affx-87331196 11072702 1.09 15.615
25 Affx-87642962 11165188 1.16 16.094
25 Affx-87016160 11192756 1.165 16.235
25 Affx-87801551 11192941 1.165 16.237
25 Affx-87315296 11210226 1.167 16.342
25 Affx-87745887 11211806 1.208 16.554
25 Affx-86917602 11333798 1.212 16.956
25 Affx-87562965 11351299 1.214 17.023
25 Affx-87229071 11356481 1.215 17.078
25 Affx-87310140 11414607 1.218 17.233
25 Affx-87681221 11469896 1.22 17.442
25 Affx-87801625 11479064 1.237 17.613
25 Affx-87134731 11488947 1.241 17.902
25 Affx-87134730 11496521 1.259 18.12
25 Affx-87195184 11540895 1.264 18.32
25 Affx-87338667 11663553 1.266 18.505
25 Affx-87635197 11671426 1.266 18.506
25 Affx-87648248 11699163 1.27 18.714
25 Affx-87121335 11750356 1.275 18.884
25 Affx-87246511 11757533 1.276 18.884
25 Affx-87314153 11925928 1.278 19.001
25 Affx-87443628 11929644 1.278 19.003
25 Affx-87647967 12023198 1.281 19.091
25 Affx-87366596 12075131 1.286 19.151
25 Affx-87671743 12090656 1.288 19.225
25 Affx-87010058 12097666 1.291 19.313
25 Affx-87399923 12132265 1.294 19.397
25 Affx-87385813 12147763 1.295 19.489
25 Affx-87103373 12211419 1.299 19.598
25 Affx-87626795 12254746 1.301 19.632
25 Affx-87667187 12283963 1.304 19.654
25 Affx-87345506 12320816 1.307 19.705
25 Affx-87310192 12369775 1.309 19.774
25 Affx-87469985 12385389 1.309 19.825
25 Affx-86908426 12414123 1.31 19.861
25 Affx-87762855 12511994 1.312 19.935
25 Affx-87034175 12626078 1.314 20.115
25 Affx-87557032 12651034 1.314 20.128
25 Affx-86991767 12701857 1.315 20.148
25 Affx-86918514 12733940 1.315 20.149
25 Affx-87421411 12770968 1.317 20.155
25 Affx-87562101 12792238 1.319 20.18
25 Affx-87362346 12800890 1.323 20.237
25 Affx-87530423 12800923 1.326 20.313
25 Affx-87143756 12819193 1.326 20.316
25 Affx-87079792 12823330 1.33 20.365
25 Affx-87345847 12841481 1.332 20.42
25 Affx-87091500 12909623 1.335 20.601
25 Affx-87314018 12929376 1.337 20.641
25 Affx-87421469 13023123 1.338 20.747
25 Affx-87421473 13028710 1.34 20.833
25 Affx-86904336 13096953 1.342 20.957
25 Affx-87764755 13109648 1.351 20.987
25 Affx-86913766 13144661 1.352 21.077
25 Affx-87012684 13177487 1.355 21.124
25 Affx-87223790 13209394 1.357 21.149
25 Affx-87640420 13315029 1.361 21.202
25 Affx-87482809 13340140 1.361 21.203
25 Affx-87228030 13340834 1.361 21.203
25 Affx-87384018 13356873 1.366 21.256
25 Affx-87058858 13397427 1.368 21.272
25 Affx-87437371 13406434 1.375 21.383
25 Affx-87384081 13436051 1.38 21.497
25 Affx-87665163 13440408 1.38 21.498
25 Affx-87245085 13452509 1.383 21.595
25 Affx-87374555 13467685 1.385 21.673
25 Affx-87210275 13473665 1.385 21.678
25 Affx-87090767 13480286 1.389 21.795
25 Affx-87620996 13483181 1.391 22.071
25 Affx-87186226 13489094 1.396 22.198
25 Affx-87038614 13527016 1.397 22.232
25 Affx-87201513 13528193 1.399 22.274
25 Affx-87648096 13581521 1.41 22.455
25 Affx-87131759 13778625 1.414 22.571
25 Affx-87689081 13793295 1.415 22.674
25 Affx-87490906 13793957 1.415 22.674
25 Affx-86976425 13816680 1.417 22.881
25 Affx-87418002 13853683 1.421 23.156
25 Affx-87682561 13983130 1.421 23.227
25 Affx-87430044 14012660 1.424 23.339
25 Affx-87336251 14036625 1.427 23.522
25 Affx-86917955 14107662 1.428 23.738
25 Affx-86913483 14125222 1.431 23.803
25 Affx-87098484 14151989 1.432 23.825
25 Affx-87456711 14162759 1.437 23.892
25 Affx-87502795 14194971 1.437 24.093
25 Affx-86915787 14201734 1.439 24.174
25 Affx-86915788 14201816 1.439 24.179
25 Affx-87694128 14209596 1.444 24.286
25 Affx-87223523 14305709 1.448 24.387
25 Affx-87401562 14340417 1.452 24.533
25 Affx-86916185 14361093 1.455 24.604
25 Affx-87658549 14364820 1.456 24.626
25 Affx-86904671 14370771 1.472 24.859
25 Affx-87087610 14378469 1.473 24.932
25 Affx-87663725 14428488 1.483 25.278
25 Affx-87392251 14447464 1.485 25.688
25 Affx-87721193 14515355 1.585 26.126
25 Affx-87298245 14629318 1.588 26.579
25 Affx-87148805 14638753 1.591 26.636
25 Affx-87729482 14642132 1.591 26.741
25 Affx-87712529 14696261 1.595 26.921
25 Affx-87317849 14745961 1.596 26.963
25 Affx-87006133 14763249 1.6 26.993
25 Affx-87654274 14779301 1.603 27.068
25 Affx-87398603 14790098 1.605 27.103
25 Affx-87398601 14797237 1.606 27.151
25 Affx-86915747 14800463 1.607 27.161
25 Affx-86906915 14800640 1.608 27.227
25 Affx-87202594 14802523 1.611 27.307
25 Affx-87737291 14903977 1.613 27.426
25 Affx-87258176 14934778 1.614 27.512
25 Affx-87519898 15034212 1.615 27.597
25 Affx-87460680 15040519 1.618 27.662
25 Affx-87348860 15047281 1.621 27.719
25 Affx-87372843 15066227 1.625 27.802
25 Affx-87648108 15078544 1.63 27.929
25 Affx-86981394 15131404 1.631 28.072
25 Affx-87279232 15187352 1.633 28.299
25 Affx-87195632 15209783 1.636 28.489
25 Affx-86904571 15211191 1.638 28.964
25 Affx-87592500 15246404 1.641 29.06
25 Affx-87639455 15264176 1.641 29.196
25 Affx-87113521 15300590 1.644 29.28
25 Affx-87221522 15325901 1.644 29.317
25 Affx-87817491 15337878 1.644 29.453
25 Affx-86915944 15371762 1.646 29.673
25 Affx-87206355 15388321 1.648 29.94
25 Affx-87212815 15396157 1.65 30.111
25 Affx-87104451 15397574 1.653 30.252
25 Affx-87247562 15413306 1.656 30.384
25 Affx-86996546 15502936 1.695 30.447
25 Affx-86916501 15557616 1.699 30.5
25 Affx-87046476 15621754 1.699 30.523
25 Affx-87186442 15666894 1.7 30.654
25 Affx-87116216 15680647 1.702 30.715
25 Affx-87335043 15713049 1.704 30.768
25 Affx-87072574 15725188 1.705 31.023
25 Affx-87683036 15739969 1.706 31.146
25 Affx-87661739 15792940 1.715 31.331
25 Affx-87238774 15848083 1.72 31.628
25 Affx-87129445 15873299 1.722 31.763
25 Affx-87675746 15947667 1.724 31.791
25 Affx-87119530 15956440 1.725 31.819
25 Affx-87252734 16025376 1.726 31.859
25 Affx-86995331 16042562 1.729 31.947
25 Affx-86986574 16088273 1.735 32.086
25 Affx-87382414 16095170 1.738 32.135
25 Affx-87004068 16096971 1.739 32.14
25 Affx-87406691 16126294 1.741 32.231
25 Affx-87406692 16127508 1.745 32.435
25 Affx-87564044 16190580 1.758 33.068
25 Affx-87808716 16238078 1.763 33.438
25 Affx-87057051 16256468 1.763 33.479
25 Affx-86935963 16306151 1.763 33.627
25 Affx-87488840 16347874 1.829 33.78
25 Affx-87250420 16433602 1.846 33.855
25 Affx-87627302 16451440 1.849 33.885
25 Affx-87690793 16462671 1.854 33.967
25 Affx-87746970 16496529 1.858 34.043
25 Affx-87188261 16550248 1.859 34.098
25 Affx-87735320 16582632 1.862 34.119
25 Affx-87461923 16606642 1.865 34.152
25 Affx-87616568 16615782 1.867 34.162
25 Affx-87365335 16661226 1.871 34.239
25 Affx-86915748 16661358 1.871 34.24
25 Affx-86912455 16757049 1.879 34.352
25 Affx-86985927 16881193 1.881 34.485
25 Affx-87734040 16978866 1.883 34.498
25 Affx-87664848 17043089 1.884 34.526
25 Affx-87807489 17102177 1.885 34.533
25 Affx-86912579 17104826 1.885 34.534
25 Affx-87131566 17107314 1.886 34.534
25 Affx-87698719 17107996 1.887 34.544
25 Affx-87537806 17191152 1.899 34.649
25 Affx-87210922 17236167 1.903 34.667
25 Affx-87599052 17241836 1.903 34.677
25 Affx-87467747 17246998 1.904 34.68
25 Affx-87079219 17249655 1.904 34.682
25 Affx-87078317 17287631 1.905 34.705
25 Affx-87410366 17516472 1.914 34.778
25 Affx-87008944 17636463 1.918 34.813
25 Affx-87027871 17681356 1.92 34.828
25 Affx-87566120 17750707 1.922 34.838
25 Affx-87685090 17776133 1.927 34.855
25 Affx-87716723 17789762 1.935 34.891
25 Affx-87787126 17847718 1.936 34.891
25 Affx-86987236 17849907 1.936 34.939
25 Affx-87099244 17852624 1.936 34.94
25 Affx-87365382 17855608 1.937 34.979
25 Affx-87163442 17888974 1.938 34.98
25 Affx-87324877 17923045 1.94 34.983
25 Affx-87065874 17931859 1.943 34.993
25 Affx-87569776 17967895 1.954 35.109
25 Affx-87378858 18022590 1.959 35.204
25 Affx-87646987 18127615 1.963 35.269
25 Affx-86916042 18142799 1.963 35.288
25 Affx-87229892 18228529 1.964 35.325
25 Affx-86978265 18247213 1.964 35.328
25 Affx-87000761 18297022 1.971 35.403
25 Affx-87686177 18370049 1.972 35.427
25 Affx-87427575 18385363 1.977 35.484
25 Affx-87227679 18410553 1.979 35.52
25 Affx-87333129 18535371 1.98 35.536
25 Affx-87449778 18536238 1.982 35.548
25 Affx-87016560 18545761 1.984 35.618
25 Affx-87637588 18687820 1.986 35.667
25 Affx-87536976 18755129 1.988 35.718
25 Affx-86989792 18757172 1.988 35.719
25 Affx-87775176 18775469 2.011 35.75
25 Affx-87414710 18837157 2.016 35.79
25 Affx-87376338 18859136 2.016 35.792
25 Affx-86991210 18864626 2.023 35.843
25 Affx-87232560 18887056 2.026 35.934
25 Affx-87417357 18951905 2.05 35.994
25 Affx-87257763 18954847 2.051 35.996
25 Affx-87192200 19000290 2.056 36.022
25 Affx-87626818 19007305 2.057 36.029
25 Affx-87767076 19023125 2.058 36.087
25 Affx-87755129 19073003 2.06 36.146
25 Affx-86905604 19086700 2.06 36.164
25 Affx-87336798 19102489 2.064 36.218
25 Affx-87073761 19103129 2.064 36.219
25 Affx-87112575 19108028 2.066 36.237
25 Affx-87667055 19143135 2.071 36.316
25 Affx-87448842 19169298 2.072 36.53
25 Affx-87331703 19182380 2.075 36.562
25 Affx-87395639 19196667 2.078 36.578
25 Affx-87219038 19278246 2.087 36.711
25 Affx-87153662 19294527 2.089 36.74
25 Affx-87737985 19310645 2.095 36.791
25 Affx-87385636 19395318 2.102 36.837
25 Affx-87263803 19414492 2.103 36.87
25 Affx-87768514 19449997 2.107 36.967
25 Affx-87187071 19486230 2.107 36.969
25 Affx-87327995 19562683 2.11 37.002
25 Affx-87422426 19612570 2.112 37.083
25 Affx-87291252 19620412 2.112 37.085
25 Affx-87763687 19649995 2.112 37.086
25 Affx-87627244 19755361 2.123 37.103
25 Affx-87786965 19761375 2.123 37.104
25 Affx-87636477 19762020 2.135 37.187
25 Affx-87393475 19778644 2.143 37.297
25 Affx-87393474 19783592 2.162 37.316
25 Affx-87554830 19810975 2.513 37.59
25 Affx-87247624 19878284 2.52 37.794
25 Affx-87665231 19924325 2.526 38.276
25 Affx-86976099 19962622 2.528 38.28
25 Affx-86905739 20040607 2.551 38.345
25 Affx-87062463 20052684 2.551 38.347
25 Affx-87186800 20085924 2.554 38.389
25 Affx-87651722 20090752 2.556 38.461
25 Affx-87363659 20210650 2.559 38.553
25 Affx-87213347 20253536 2.563 38.629
25 Affx-87211996 20400556 2.567 38.882
25 Affx-87094431 20522786 2.568 38.904
25 Affx-87450678 20561840 2.572 38.937
25 Affx-87759000 20644993 2.575 38.998
25 Affx-87179530 20668804 2.576 38.999
25 Affx-86911893 20669510 2.576 39
25 Affx-87621547 20687374 2.58 39.012
25 Affx-87208744 20750741 2.583 39.05
25 Affx-87789043 20752387 2.583 39.05
25 Affx-87432691 20762877 2.587 39.111
25 Affx-87614039 20791470 2.589 39.204
25 Affx-87499061 20896013 2.591 39.232
25 Affx-87371584 20914879 2.593 39.354
25 Affx-86930148 20915236 2.596 39.412
25 Affx-87646333 20915401 2.598 39.587
25 Affx-87426743 20967209 2.602 39.753
25 Affx-87520589 21062262 2.605 39.903
25 Affx-87023854 21123683 2.608 40.019
25 Affx-87618927 21233830 2.611 40.301
25 Affx-87571102 21281990 2.649 40.395
25 Affx-87699103 21320646 2.654 40.546
25 Affx-87383682 21334336 2.655 40.589
25 Affx-87795916 21382312 2.659 40.701
25 Affx-87052413 21402674 2.659 40.706
25 Affx-87304309 21406256 2.67 40.834
25 Affx-87016851 21486261 2.676 41.126
25 Affx-87753295 21590364 2.682 41.183
25 Affx-87087085 21733876 2.683 41.229
25 Affx-87082630 21801090 2.689 41.294
25 Affx-87121460 21865560 2.691 41.325
25 Affx-87543804 21871280 2.695 41.366
25 Affx-87634506 21882543 2.695 41.366
25 Affx-87232483 21893027 2.695 41.366
25 Affx-87665778 21918545 2.697 41.382
25 Affx-87679290 21968517 2.705 41.426
25 Affx-86907911 22006858 2.741 41.507
25 Affx-87763948 22007200 2.744 41.527
25 Affx-86914209 22015069 2.745 41.559
25 Affx-87418860 22022537 2.747 41.596
25 Affx-87259375 22039014 2.748 41.634
25 Affx-87296969 22057938 2.752 41.659
25 Affx-87696608 22080042 2.754 41.704
25 Affx-87205653 22086060 2.756 41.763
25 Affx-87253517 22115292 2.822 41.897
25 Affx-87087105 22134617 2.823 41.91
25 Affx-86920219 22138054 2.826 41.972
25 Affx-87357623 22188596 2.829 42.029
25 Affx-87293421 22374677 2.831 42.094
25 Affx-87423782 22374933 2.832 42.094
25 Affx-87021956 22454554 2.893 42.137
25 Affx-87383614 22510754 2.894 42.141
25 Affx-87411747 22523895 2.9 42.164
25 Affx-87539843 22545670 2.902 42.176
25 Affx-87404588 22552528 2.903 42.197
25 Affx-87477221 22597240 2.905 42.216
25 Affx-87731150 22604229 2.909 42.27
25 Affx-87536573 22659276 2.91 42.316
25 Affx-87169393 22764647 2.91 42.327
25 Affx-87187716 22795377 2.912 42.346
25 Affx-87385460 22801950 2.914 42.365
25 Affx-86918525 22973731 2.917 42.41
25 Affx-87528009 23012203 2.921 42.441
25 Affx-87668293 23019689 2.922 42.464
25 Affx-87069704 23098543 2.924 42.554
25 Affx-87131352 23145173 2.925 42.632
25 Affx-87406125 23164952 2.929 42.79
25 Affx-87202738 23222423 2.93 42.796
25 Affx-87082830 23223452 2.93 42.796
25 Affx-87035478 23247773 2.933 42.802
25 Affx-87190665 23271084 2.934 42.816
25 Affx-86932276 23274098 2.938 42.827
25 Affx-87588717 23280061 2.939 42.832
25 Affx-87342872 23399550 2.943 42.86
25 Affx-87392412 23463537 2.946 42.888
25 Affx-87023199 23574712 2.947 42.891
25 Affx-87616592 23589939 2.95 42.912
25 Affx-87283391 23666399 2.952 42.926
25 Affx-87774998 23712250 2.957 42.976
25 Affx-87157734 23742208 2.962 43.015
25 Affx-87671902 23786087 2.965 43.1
25 Affx-87300413 23999851 2.972 43.164
25 Affx-87191944 24039037 2.972 43.168
25 Affx-87643694 24055416 2.972 43.171
25 Affx-87183586 24097870 2.975 43.221
25 Affx-87177925 24159205 2.976 43.23
25 Affx-87777692 24163064 2.978 43.322
25 Affx-87519706 24170574 2.984 43.334
25 Affx-87798449 24194592 2.984 43.337
25 Affx-87436090 24222351 2.984 43.338
25 Affx-86908807 24350094 3 43.433
25 Affx-87697857 24417313 3.003 43.523
25 Affx-87284521 24489257 3.004 43.604
25 Affx-87391505 24509901 3.008 43.671
25 Affx-87406629 24650301 3.016 43.968
25 Affx-86980336 24687808 3.028 44.052
25 Affx-87215595 24774998 3.029 44.108
25 Affx-87318164 24928699 3.032 44.183
25 Affx-87770016 24951236 3.033 44.232
25 Affx-87539475 25143227 3.04 44.487
25 Affx-87082958 25429010 3.043 44.601
25 Affx-87064234 25758481 3.045 44.694
25 Affx-87236693 26000976 3.047 44.833
25 Affx-87737766 26010035 3.048 44.911
25 Affx-86931953 26016873 3.057 44.957
25 Affx-86996895 26036734 3.065 45.029
25 Affx-87248435 26150170 3.066 45.045
25 Affx-87394649 26152847 3.071 45.193
25 Affx-87398863 26184712 3.078 45.309
25 Affx-87333680 26259614 3.082 45.382
25 Affx-87249071 26355968 3.084 45.447
25 Affx-87395077 26363404 3.085 45.458
25 Affx-87639277 26460320 3.099 45.532
25 Affx-87231324 26547883 3.1 45.574
25 Affx-87026232 26563814 3.1 45.577
25 Affx-87074636 26578207 3.101 45.616
25 Affx-87171641 26602674 3.11 45.756
25 Affx-87645350 26618725 3.112 45.77
25 Affx-87275702 26760038 3.113 45.804
25 Affx-87161940 26765028 3.117 45.886
25 Affx-86917623 26768598 3.117 45.926
25 Affx-87753475 26882232 3.119 46.019
25 Affx-87652938 26894690 3.124 46.16
25 Affx-87753856 26909312 3.124 46.16
25 Affx-87031044 27042330 3.135 46.248
25 Affx-87031043 27042642 3.173 46.254
25 Affx-87596112 27267715 3.174 46.369
25 Affx-87396565 27516119 3.18 46.74
25 Affx-87730198 27577111 3.181 46.762
25 Affx-87415817 27843641 3.186 46.842
25 Affx-87674479 27852055 3.19 46.885
25 Affx-87246579 27859679 3.193 46.956
25 Affx-87246581 27862478 3.198 47.07
25 Affx-87685950 27930488 3.198 47.14
25 Affx-87422068 28034592 3.201 47.225
25 Affx-87573188 28244440 3.211 47.257
25 Affx-87395111 28255547 3.211 47.258
25 Affx-87407886 28297468 3.213 47.313
25 Affx-87660398 28309609 3.217 47.411
25 Affx-87359792 28354332 3.219 47.626
25 Affx-87426865 28397046 3.22 47.637
25 Affx-87503332 28398232 3.22 47.641
25 Affx-87148684 28415701 3.22 47.651
25 Affx-87076645 28442161 3.226 47.742
25 Affx-87429011 28470888 3.227 47.76
25 Affx-87150508 28472633 3.227 47.806
25 Affx-87191231 28475968 3.231 47.973
25 Affx-86929235 28884043 3.291 48.174
25 Affx-87006343 28903140 3.293 48.191
25 Affx-87251628 28919780 3.293 48.191
25 Affx-87249609 28963944 3.296 48.201
25 Affx-86973823 28980165 3.3 48.229
25 Affx-87242025 29080742 3.303 48.26
25 Affx-87221158 29166026 3.306 48.314
25 Affx-87526135 29485617 3.311 48.35
25 Affx-87023770 29568261 3.312 48.388
25 Affx-87805408 29570364 3.314 48.409
25 Affx-87263423 29599185 3.317 48.637
25 Affx-86954718 29747863 3.32 48.643
25 Affx-87325903 29830159 3.322 48.662
25 Affx-87756306 29840652 3.326 48.685
25 Affx-87362881 29891844 3.329 48.708
25 Affx-87530868 29891976 3.329 48.709
25 Affx-87181262 29968772 3.334 48.777
25 Affx-87192309 30139272 3.339 48.836
25 Affx-87219159 30150466 3.34 48.845
25 Affx-87527974 30155150 3.34 48.848
25 Affx-87752523 30162018 3.342 48.877
25 Affx-87000352 30181495 3.346 48.902
25 Affx-87538851 30192254 3.348 48.927
25 Affx-87109939 30255153 3.351 48.984
25 Affx-87398824 30317146 3.355 49.049
25 Affx-87203190 30393841 3.357 49.105
25 Affx-87469896 30397836 3.358 49.139
25 Affx-87718465 30416044 3.359 49.149
25 Affx-87400809 30500012 3.359 49.151
25 Affx-87127080 30506625 3.36 49.172
25 Affx-86975132 30569440 3.361 49.181
25 Affx-87247366 30670090 3.363 49.228
25 Affx-87127225 30787703 3.366 49.268
25 Affx-87415426 30849587 3.371 49.368
25 Affx-87218836 30901058 3.379 49.48
25 Affx-87350264 30907855 3.381 49.546
25 Affx-87707439 30936424 3.385 49.603
25 Affx-87430730 30946492 3.385 49.609
25 Affx-87158714 31016125 3.392 49.709
25 Affx-87235167 31083346 3.398 49.762
25 Affx-86916236 31099551 3.4 49.763
25 Affx-87619852 31105122 3.404 49.794
25 Affx-87665868 31227930 3.407 49.81
25 Affx-87681518 31272163 3.413 49.829
25 Affx-87298699 31397368 3.416 49.865
25 Affx-87436591 31441795 3.42 49.898
25 Affx-87379385 31483485 3.44 49.96
25 Affx-87718705 31541275 3.441 49.98
25 Affx-87718703 31549467 3.441 49.98
25 Affx-87630361 31577695 3.443 49.984
25 Affx-86973250 31586854 3.444 49.986
25 Affx-87028949 31739078 3.58 50.021
25 Affx-87482400 31764712 3.582 50.038
25 Affx-87280884 31780710 3.585 50.05
25 Affx-87536605 31892725 3.591 50.065
25 Affx-87656465 31968499 3.593 50.082
25 Affx-87308789 31979200 3.594 50.09
25 Affx-87450359 32000091 3.595 50.105
25 Affx-86917845 32089846 3.595 50.109
25 Affx-87739281 32095700 3.597 50.12
25 Affx-87308333 32096537 3.597 50.12
25 Affx-87080395 32121660 3.599 50.148
25 Affx-87776426 32125795 3.613 50.151
25 Affx-86980218 32228220 3.615 50.17
25 Affx-86918608 32290276 3.616 50.231
25 Affx-86931514 32369262 3.62 50.261
25 Affx-87290951 32532029 3.623 50.3
25 Affx-86917122 32534702 3.624 50.32
25 Affx-87648232 32649277 3.627 50.377
25 Affx-87066576 32664247 3.627 50.377
25 Affx-86900309 32688697 3.627 50.377
25 Affx-87063402 32974281 3.632 50.398
25 Affx-87354823 32987396 3.638 50.433
25 Affx-86991241 33108290 3.64 50.466
25 Affx-87560498 33167879 3.643 50.482
25 Affx-87217046 33270913 3.647 50.499
25 Affx-87074194 33415936 3.648 50.539
25 Affx-86906992 33423564 3.648 50.539
25 Affx-87564038 33627138 3.648 50.576
25 Affx-87276585 33710229 3.649 50.598
25 Affx-87694723 33757516 3.65 50.609
25 Affx-87140314 33828968 3.653 50.622
25 Affx-87083915 34101039 3.655 50.64
25 Affx-86907164 34144881 3.664 50.81
25 Affx-87069735 34183991 3.671 50.862
25 Affx-87000648 34226380 3.671 50.867
25 Affx-87378142 34387907 3.673 50.88
25 Affx-87267425 34511413 3.674 50.897
25 Affx-87641846 34545560 3.676 50.9
25 Affx-87339316 34555275 3.679 50.919
25 Affx-87635337 34556657 3.679 50.923
25 Affx-87232081 34587838 3.683 50.954
25 Affx-87342201 34752127 3.685 50.985
25 Affx-87342202 34758623 3.688 51.002
25 Affx-86915872 34998581 3.704 51.06
25 Affx-86992695 34998957 3.707 51.091
25 Affx-86942536 35155664 3.708 51.112
25 Affx-87366146 35213850 3.71 51.135
25 Affx-87638216 35214254 3.71 51.136
25 Affx-87377283 35270237 3.714 51.163
25 Affx-87804247 35308521 3.715 51.174
25 Affx-87021377 35314426 3.715 51.175
25 Affx-87782668 35412974 3.721 51.216
25 Affx-87805827 35457932 3.726 51.262
25 Affx-87226015 35576223 3.728 51.29
25 Affx-87558879 35598610 3.73 51.323
25 Affx-87675029 35720758 3.732 51.341
25 Affx-87734509 35875410 3.744 51.404
25 Affx-87303339 35892222 3.744 51.409
25 Affx-87393792 35909935 3.747 51.463
25 Affx-87679805 35917194 3.753 51.491
25 Affx-87521493 36008587 3.756 51.537
25 Affx-86912677 36075393 3.756 51.552
25 Affx-87718807 36087348 3.762 51.575
25 Affx-86990570 36224568 3.767 51.616
25 Affx-87061313 36356982 3.772 51.645
25 Affx-87372545 36372076 3.772 51.645
25 Affx-87665629 36394297 3.776 51.659
25 Affx-87431069 36568480 3.814 51.683
25 Affx-87348263 36748331 3.816 51.697
25 Affx-87348261 36750168 4.162 51.705
25 Affx-87337878 36791125 4.177 51.735
25 Affx-87521659 36893278 4.183 51.783
25 Affx-87191462 37299926 4.193 51.829
25 Affx-87803974 37314351 4.233 51.851
25 Affx-87379379 37727912 4.245 51.888
25 Affx-87262390 37945262 4.249 51.91
25 Affx-87609508 37961368 4.249 51.915
25 Affx-87194639 37987979 4.259 51.921
25 Affx-87562331 38080311 4.262 51.925
25 Affx-87337074 38232943 4.275 51.943
25 Affx-87216241 38262450 4.284 51.959
25 Affx-87802160 38285118 4.295 51.985
25 Affx-87108605 38372392 4.303 52.013
25 Affx-87520992 38413664 4.319 52.048
25 Affx-87771317 38446044 4.335 52.11
25 Affx-87173927 38452420 4.338 52.113
25 Affx-87402530 38715634 4.368 52.174
25 Affx-87307383 38730597 4.401 52.233
25 Affx-87644521 38771830 4.402 52.235
25 Affx-87614778 39379141 4.413 52.276
25 Affx-87388122 39395236 4.416 52.282
25 Affx-86905671 39558986 4.439 52.323
25 Affx-87357938 39630745 4.444 52.35
25 Affx-87769523 39677605 4.488 52.396
25 Affx-86933278 39788865 4.505 52.428
25 Affx-87034699 40073814 4.529 52.466
25 Affx-87523565 40114596 4.534 52.471
25 Affx-87729750 40139442 4.542 52.473
25 Affx-87317073 40156026 4.561 52.489
25 Affx-87327740 40249336 4.593 52.509
25 Affx-87377739 40276578 4.634 52.533
25 Affx-87073109 40383493 4.662 52.565
25 Affx-87515296 40386880 4.662 52.565
25 Affx-87802627 40397743 4.666 52.569
25 Affx-87684098 40401210 4.666 52.569
25 Affx-87251522 40401615 4.672 52.57
25 Affx-87641965 40449192 4.689 52.573
25 Affx-87691137 40470891 4.708 52.584
25 Affx-87782580 40498713 4.712 52.588
25 Affx-87289690 40539611 4.726 52.597
25 Affx-87589885 40565030 4.738 52.602
25 Affx-86906894 40655293 4.778 52.61
25 Affx-87768758 40902214 4.822 52.625
25 Affx-87267640 40967586 4.837 52.627
25 Affx-87073955 40983958 4.938 52.628
25 Affx-87134090 41001722 4.97 52.637
25 Affx-87206264 41246247 5.027 52.653
25 Affx-87004429 41320239 5.048 52.66
25 Affx-87013226 41525317 5.116 52.669
25 Affx-87044864 41684413 5.122 52.673
25 Affx-87090004 41818353 5.146 52.687
25 Affx-87689978 41852430 5.155 52.722
25 Affx-87765874 41904582 5.166 52.724
25 Affx-87584881 41978949 5.21 52.739
25 Affx-87132002 42022585 5.24 52.751
25 Affx-87646413 42241984 5.309 52.771
25 Affx-86896724 42316442 5.329 52.781
25 Affx-86913701 42317412 5.338 52.791
25 Affx-87683381 42517066 5.392 52.814
25 Affx-87746059 42560456 5.412 52.828
25 Affx-87622767 42765871 5.414 52.831
25 Affx-87310246 42826016 5.46 52.845
25 Affx-87339839 42891379 5.497 52.855
25 Affx-87256002 42900882 5.528 52.881
25 Affx-87544209 43072887 5.561 52.89
25 Affx-87723603 43116441 5.572 52.894
25 Affx-87659526 43138199 5.617 52.898
25 Affx-87792597 43147357 5.624 52.898
25 Affx-86948560 43156183 5.625 52.899
25 Affx-87669879 43294941 5.706 52.907
25 Affx-86945828 43318224 5.741 52.911
25 Affx-87546073 43567927 5.856 52.938
25 Affx-87618217 43575609 6.04 53.052
25 Affx-87082525 43817199 6.176 53.062
25 Affx-86981952 43855360 6.201 53.065
25 Affx-87283942 44080985 6.261 53.076
25 Affx-87454863 44100881 6.292 53.082
25 Affx-87710763 44113541 6.337 53.086
25 Affx-87208271 44137215 6.338 53.087
25 Affx-87208273 44137413 6.34 53.087
25 Affx-87602676 44231127 6.37 53.09
25 Affx-86994902 44263320 6.439 53.109
25 Affx-87097022 44338685 6.652 53.131
25 Affx-87709335 44415483 6.702 53.137
25 Affx-87249334 44475735 6.743 53.166
25 Affx-87566382 44499534 6.848 53.172
25 Affx-87185788 45053845 7.54 53.198
25 Affx-86989102 45317490 7.668 53.202
25 Affx-87006571 45373865 7.729 53.206
25 Affx-87790804 45449864 7.904 53.212
25 Affx-86914664 45452238 8.001 53.217
25 Affx-87709151 45559915 8.173 53.222
25 Affx-86948528 45561981 8.372 53.223
25 Affx-86916638 45605977 8.712 53.228
25 Affx-87393395 45761139 9.082 53.236
25 Affx-87701783 45842373 9.21 53.24
25 Affx-87654086 45972132 9.421 53.244
25 Affx-87802869 46098799 9.651 53.248
25 Affx-87252206 46099009 9.653 53.248
25 Affx-87374151 46126931 9.732 53.253
25 Affx-87764323 46320535 9.805 53.257
25 Affx-87071973 46329591 9.856 53.26
25 Affx-87377854 46348991 9.881 53.262
25 Affx-87293716 46360025 9.923 53.268
25 Affx-86978208 46412021 9.992 53.277
25 Affx-87715124 46477646 10.006 53.278
25 Affx-86915316 46507364 10.025 53.279
25 Affx-87217462 46558513 10.146 53.288
25 Affx-87256482 46567279 10.27 53.294
25 Affx-87643374 46681695 10.567 53.299
25 Affx-87319544 46771551 10.825 53.307
25 Affx-87523111 46942436 10.983 53.309
25 Affx-87663330 47024181 11.038 53.313
25 Affx-87456564 47072864 11.056 53.314
25 Affx-87212313 47084980 11.223 53.317
25 Affx-87323901 47143372 11.461 53.324
25 Affx-87315053 47220644 11.934 53.331
25 Affx-87059860 47360127 12.75 53.34
25 Affx-87423449 47468917 13.405 53.349
25 Affx-87565235 47912364 14.609 53.365
25 Affx-87675459 48059176 15.229 53.367
25 Affx-87675464 48066701 15.234 53.368
25 Affx-87144860 48077068 15.407 53.37
25 Affx-87487185 48292298 15.84 53.379
25 Affx-87537259 48313583 16.028 53.383
25 Affx-87502671 48334887 16.378 53.385
25 Affx-86895957 48495566 16.791 53.422
25 Affx-87767041 48696001 17.547 53.432
25 Affx-86941054 48743571 18.294 53.438
25 Affx-87033844 48974738 18.683 53.442
25 Affx-87172598 49053427 19.142 53.447
25 Affx-87754747 49062686 19.428 53.452
25 Affx-87048124 49165063 19.604 53.457
25 Affx-87775022 49280138 20.049 53.46
25 Affx-87594845 49332707 20.68 53.464
25 Affx-87701003 49347634 21.334 53.468
25 Affx-87266687 49377794 21.838 53.471
25 Affx-87130899 49410115 23.118 53.493
25 Affx-87417094 49580452 24.716 53.502
25 Affx-87378300 49986886 25.864 53.509
25 Affx-87023339 50003092 26.392 53.514
25 Affx-87219276 50211215 27.368 53.515
25 Affx-86996588 50238044 28.409 53.519
25 Affx-87544926 50454171 30.558 53.524
25 Affx-87205590 50577415 33.591 53.539
25 Affx-87367226 50579882 33.729 53.542
25 Affx-87018368 50592333 34.227 53.555
25 Affx-87558431 50593414 34.233 53.557
25 Affx-87124003 50593425 34.24 53.557
25 Affx-86907281 50597479 34.383 53.558
25 Affx-87330767 50604988 34.986 53.564
25 Affx-86902094 50637052 35.635 53.57
25 Affx-87542911 50742304 36.28 53.577
25 Affx-87648837 50785665 37.571 53.584
25 Affx-87701594 51446778 39.406 53.592
25 Affx-87029136 51535660 39.831 53.598
25 Affx-87734792 51635576 40.702 53.617
25 Affx-87304766 51900964 41.311 53.649
25 Affx-87047267 51937747 42.515 53.655
25 Affx-87809253 51978763 43.392 53.666
25 Affx-87524892 52102430 44.706 53.685
25 Affx-87615631 52219095 46.607 53.701
25 Affx-87062545 52246404 46.983 53.71
25 Affx-87438633 52722903 47.199 53.714
25 Affx-87750904 52747611 47.52 53.723
25 Affx-87786989 52773416 48.055 53.745
25 Affx-87099009 52773529 48.286 53.751
25 Affx-87685543 53347832 48.94 53.789
25 Affx-87129676 53411107 49.203 53.836
25 Affx-87062065 53533851 49.941 53.932
25 Affx-87102714 53783767 50.424 53.963
25 Affx-87764607 53897124 50.553 54.03
25 Affx-87690519 54051642 50.674 54.06
26 Affx-87426389 751910 0 0
26 Affx-87343775 821874 0.017 0.243
26 Affx-87755316 948630 0.034 0.533
26 Affx-87522300 1215690 0.059 1.068
26 Affx-87608361 1304825 0.071 1.157
26 Affx-87189384 1436660 0.073 1.183
26 Affx-87493915 1569406 0.078 1.215
26 Affx-87449234 1736835 0.079 1.219
26 Affx-87070637 1738262 0.081 1.236
26 Affx-86912226 1777135 0.083 1.262
26 Affx-87057411 1809760 0.086 1.337
26 Affx-87308763 1869684 0.088 1.405
26 Affx-87285746 1888546 0.091 1.5
26 Affx-87717294 1888652 0.092 1.519
26 Affx-87142026 1891579 0.092 1.519
26 Affx-87375781 1927518 0.092 1.555
26 Affx-87736391 1932284 0.099 1.802
26 Affx-87060288 2175087 0.104 1.954
26 Affx-87723009 2274470 0.107 2.095
26 Affx-87324563 2403259 0.111 2.326
26 Affx-87775881 2569233 0.113 2.537
26 Affx-87250085 2792289 0.124 2.744
26 Affx-86915404 2971226 0.132 3.053
26 Affx-87748336 3099742 0.143 3.284
26 Affx-87578368 3137629 0.143 3.3
26 Affx-87699872 3156688 0.144 3.31
26 Affx-87733695 3215595 0.152 3.367
26 Affx-86995745 3274526 0.155 3.42
26 Affx-87227333 3357921 0.159 3.509
26 Affx-87092761 3436162 0.162 3.614
26 Affx-87284784 3622028 0.165 3.77
26 Affx-87141520 3635272 0.19 3.917
26 Affx-86950883 3638627 0.192 3.934
26 Affx-87242047 3812517 0.193 4.019
26 Affx-87708097 3820155 0.194 4.032
26 Affx-87571172 3821589 0.194 4.037
26 Affx-87327577 4064949 0.202 4.132
26 Affx-87582636 4180608 0.206 4.172
26 Affx-87671362 4336550 0.211 4.265
26 Affx-87429567 4499573 0.212 4.291
26 Affx-87047417 4734150 0.215 4.322
26 Affx-87158772 4997680 0.22 4.363
26 Affx-87739817 5425742 0.228 4.448
26 Affx-87749824 5446634 0.229 4.448
26 Affx-87453510 5478031 0.229 4.469
26 Affx-87585024 5490899 0.234 4.521
26 Affx-87732569 5564678 0.237 4.622
26 Affx-86982279 5725308 0.237 4.644
26 Affx-86905097 5787273 0.238 4.705
26 Affx-87050930 5815248 0.24 4.714
26 Affx-87733365 5816440 0.241 4.727
26 Affx-87397787 6012132 0.243 4.748
26 Affx-87579828 6136988 0.244 4.767
26 Affx-87248311 6162845 0.246 4.795
26 Affx-87690743 6240571 0.25 4.816
26 Affx-87060366 6332979 0.253 4.867
26 Affx-87694310 6515870 0.273 4.921
26 Affx-87676057 6532241 0.277 4.943
26 Affx-87757471 6535570 0.279 4.96
26 Affx-87346773 6575449 0.282 5.003
26 Affx-87127797 6609501 0.283 5.022
26 Affx-87739261 6621641 0.288 5.104
26 Affx-87251716 6638719 0.289 5.114
26 Affx-87558351 6639574 0.292 5.282
26 Affx-87732245 6725098 0.296 5.345
26 Affx-87732244 6725960 0.297 5.347
26 Affx-87008334 6756247 0.305 5.428
26 Affx-87764367 6767093 0.306 5.457
26 Affx-87065402 6796685 0.308 5.488
26 Affx-87578485 6831440 0.31 5.69
26 Affx-87720694 6836270 0.31 5.692
26 Affx-87181236 7083358 0.313 5.836
26 Affx-87529934 7130138 0.32 6.055
26 Affx-87072932 7161252 0.323 6.515
26 Affx-87712481 7256323 0.335 6.83
26 Affx-87773706 7331150 0.338 7.196
26 Affx-87667234 7334064 0.339 7.429
26 Affx-87454302 7539677 0.342 8.07
26 Affx-87038616 7777309 0.347 8.202
26 Affx-87626204 7785962 0.352 8.265
26 Affx-87280737 7816065 0.355 8.347
26 Affx-87298180 7833932 0.359 8.507
26 Affx-87244390 7846356 0.36 8.51
26 Affx-86913060 7876954 0.365 8.686
26 Affx-86953217 8162818 0.368 9.017
26 Affx-87723632 8171036 0.368 9.151
26 Affx-87167304 8190636 0.37 9.393
26 Affx-87037423 8225718 0.374 9.737
26 Affx-87673053 8436579 0.378 10.676
26 Affx-87364963 8507397 0.385 11.792
26 Affx-87324467 8548033 0.388 12.577
26 Affx-87580165 8671586 0.389 12.779
26 Affx-87482777 8681383 0.392 12.899
26 Affx-87448713 8755724 0.393 13.148
26 Affx-87761644 8755753 0.393 13.157
26 Affx-86978331 8757865 0.393 13.157
26 Affx-87338171 9017515 0.396 13.356
26 Affx-87578588 9036559 0.401 13.408
26 Affx-87289463 9040733 0.405 13.461
26 Affx-87500728 9041088 0.406 13.461
26 Affx-86901376 9051615 0.407 13.471
26 Affx-87421276 9061977 0.412 13.596
26 Affx-87289452 9063337 0.413 13.597
26 Affx-87629114 9116727 0.419 13.796
26 Affx-87316811 9154407 0.424 13.841
26 Affx-87428074 9195212 0.427 13.967
26 Affx-86951412 9231087 0.432 14.005
26 Affx-87727278 9290509 0.434 14.032
26 Affx-87252887 9449207 0.441 14.079
26 Affx-86917353 9491701 0.444 14.113
26 Affx-86912753 9498787 0.444 14.114
26 Affx-86907687 9499397 0.445 14.115
26 Affx-86906765 9521499 0.445 14.129
26 Affx-87313842 9542436 0.449 14.143
26 Affx-87592029 9559310 0.455 14.166
26 Affx-87710125 9618130 0.459 14.235
26 Affx-87676614 9701925 0.463 14.276
26 Affx-87243722 9709018 0.465 14.322
26 Affx-87645204 9778724 0.472 14.413
26 Affx-87370831 9781159 0.473 14.455
26 Affx-87568432 9787143 0.507 14.556
26 Affx-86915393 9800723 0.513 14.784
26 Affx-87281178 9817616 0.516 14.899
26 Affx-87712876 9831466 0.516 14.96
26 Affx-87508414 9854342 0.518 15.103
26 Affx-87314553 9857394 0.521 15.123
26 Affx-87286285 9900425 0.524 15.224
26 Affx-87576792 9913857 0.528 15.512
26 Affx-86917936 10027029 0.536 16.191
26 Affx-86916140 10068763 0.538 16.575
26 Affx-87530444 10155468 0.545 16.687
26 Affx-87778977 10158361 0.548 16.736
26 Affx-87405967 10173807 0.552 16.91
26 Affx-87214038 10205434 0.556 17.03
26 Affx-87030234 10216143 0.556 17.032
26 Affx-87258872 10226922 0.559 17.092
26 Affx-87691117 10229493 0.563 17.209
26 Affx-87098927 10245210 0.675 17.386
26 Affx-87532614 10249504 0.678 17.583
26 Affx-87183063 10326590 0.679 17.999
26 Affx-87585086 10366919 0.68 18.15
26 Affx-87463111 10423161 0.683 18.472
26 Affx-87275063 10435046 0.694 18.58
26 Affx-86901708 10497366 0.695 18.842
26 Affx-86912798 10793837 0.701 19.388
26 Affx-87746336 10802690 0.703 19.574
26 Affx-87326220 10851818 0.713 19.768
26 Affx-86917666 10856424 0.714 19.866
26 Affx-87116863 10914481 0.719 20.089
26 Affx-87551256 10919426 0.723 20.437
26 Affx-87675718 10969024 0.725 20.762
26 Affx-87357670 11035236 0.728 20.997
26 Affx-87190668 11036996 0.73 21.016
26 Affx-87009484 11043300 0.732 21.061
26 Affx-87009163 11089999 0.734 21.143
26 Affx-87551096 11092540 0.735 21.143
26 Affx-87009165 11099466 0.737 21.199
26 Affx-87138821 11104432 0.737 21.199
26 Affx-87723450 11121061 0.737 21.205
26 Affx-87246327 11158709 0.746 21.283
26 Affx-87631660 11271638 0.775 21.544
26 Affx-86991994 11574167 0.776 21.62
26 Affx-87428499 11620250 0.78 21.776
26 Affx-87495977 11698761 0.78 21.944
26 Affx-87665216 11703280 0.781 21.955
26 Affx-87231889 11712418 0.782 22.011
26 Affx-87556640 11747618 0.788 22.175
26 Affx-87564210 11830691 0.789 22.188
26 Affx-87533057 11960354 0.798 22.351
26 Affx-87021567 11972555 0.8 22.49
26 Affx-87317254 11996877 0.804 22.834
26 Affx-87657651 12052518 0.849 23.428
26 Affx-87386483 12228157 0.852 24.381
26 Affx-87230077 12274791 0.857 24.608
26 Affx-87500647 12304667 0.859 24.775
26 Affx-87145454 12335149 1.383 25.106
26 Affx-87544776 12422594 1.387 25.338
26 Affx-87259868 12477181 1.388 25.931
26 Affx-87148258 12593850 1.39 26.455
26 Affx-87645855 12611748 1.39 26.779
26 Affx-87681275 12657421 1.396 27.063
26 Affx-86916447 12657855 1.399 27.154
26 Affx-87704671 12801920 1.703 27.595
26 Affx-87242546 12862000 1.705 27.706
26 Affx-87219874 12983736 1.709 27.793
26 Affx-87025588 13040468 1.709 27.797
26 Affx-87262940 13043619 1.711 27.854
26 Affx-87237974 13071118 1.713 28.025
26 Affx-87704940 13095481 1.716 28.101
26 Affx-87633855 13181819 1.719 28.295
26 Affx-87087882 13282826 1.726 28.437
26 Affx-87674272 13308257 1.73 28.593
26 Affx-87311504 13399838 1.734 28.775
26 Affx-86913084 13427430 1.736 28.804
26 Affx-86918587 13438279 1.737 28.805
26 Affx-86918586 13440639 1.737 28.823
26 Affx-86918393 13444879 1.739 28.841
26 Affx-86918585 13445165 1.739 28.841
26 Affx-86915124 13499080 1.745 28.866
26 Affx-87443778 13506737 1.748 28.876
26 Affx-87229368 13514285 1.751 28.959
26 Affx-87352307 13543853 1.759 29.037
26 Affx-87215527 13555317 1.759 29.076
26 Affx-87314854 13597725 1.761 29.127
26 Affx-87439556 13610044 1.767 29.17
26 Affx-87061066 13614478 1.767 29.182
26 Affx-87338890 13643671 1.774 29.262
26 Affx-87172222 13644699 1.774 29.263
26 Affx-87627091 13650927 1.776 29.384
26 Affx-87290404 13656859 1.777 29.505
26 Affx-87818744 13680031 1.777 29.506
26 Affx-87685995 13693807 1.779 29.654
26 Affx-87124888 13698015 1.78 29.974
26 Affx-87178862 13771183 1.781 30.525
26 Affx-87375055 13859779 1.781 30.558
26 Affx-87744076 13926145 1.784 30.607
26 Affx-87436884 13934735 1.784 30.608
26 Affx-86917953 13955624 1.793 30.651
26 Affx-86896998 14035709 1.797 30.697
26 Affx-86905770 14089662 1.8 30.727
26 Affx-87463962 14128458 1.803 30.765
26 Affx-87189999 14263497 1.808 30.885
26 Affx-87055616 14316750 1.966 30.933
26 Affx-87746739 14356742 1.967 30.947
26 Affx-86983404 14544207 1.97 31.066
26 Affx-87784655 14596493 1.973 31.148
26 Affx-87275117 14623679 1.974 31.148
26 Affx-87312975 14638134 1.974 31.149
26 Affx-87748796 14685767 1.975 31.156
26 Affx-87305566 14765262 1.985 31.262
26 Affx-86897095 14813143 1.988 31.279
26 Affx-87543012 14814455 1.989 31.29
26 Affx-86905408 14818396 1.989 31.292
26 Affx-87308353 14865727 1.993 31.323
26 Affx-86917387 14870440 1.993 31.324
26 Affx-87678020 14900018 1.995 31.41
26 Affx-86917910 14926423 2.008 31.533
26 Affx-86915547 14964186 2.011 31.665
26 Affx-86916982 14985313 2.011 32.086
26 Affx-86916489 14990698 2.012 32.17
26 Affx-86914500 15069363 2.013 32.227
26 Affx-86897108 15111969 2.015 32.395
26 Affx-87268371 15346833 2.017 32.933
26 Affx-87209221 15502271 2.024 33.248
26 Affx-87247389 15664816 2.027 33.637
26 Affx-86916426 15677143 2.027 33.809
26 Affx-87632133 15730342 2.028 33.863
26 Affx-87202981 15735152 2.032 33.915
26 Affx-87335242 15780440 2.037 34.058
26 Affx-86897044 15781782 2.039 34.177
26 Affx-86908983 15783012 2.043 34.238
26 Affx-87308124 15810853 2.05 34.447
26 Affx-87114156 15955624 2.052 34.503
26 Affx-86944847 16048882 2.056 34.537
26 Affx-87118890 16055265 2.057 34.544
26 Affx-87012794 16068130 2.061 34.577
26 Affx-87349758 16079440 2.062 34.612
26 Affx-86916361 16080104 2.063 34.613
26 Affx-87684063 16083559 2.063 34.627
26 Affx-86913627 16084439 2.063 34.638
26 Affx-87362538 16090339 2.069 34.73
26 Affx-87798845 16175197 2.071 34.799
26 Affx-87117969 16182865 2.073 34.912
26 Affx-87690244 16195314 2.074 34.934
26 Affx-87766698 16221192 2.075 34.979
26 Affx-87369524 16231679 2.078 35.125
26 Affx-87052082 16237872 2.079 35.317
26 Affx-86914609 16267351 2.082 35.491
26 Affx-87194048 16433738 2.083 35.6
26 Affx-87768182 16503976 2.084 35.665
26 Affx-87254877 16528967 2.084 35.694
26 Affx-87541786 16542276 2.085 35.712
26 Affx-87370379 16638740 2.087 35.855
26 Affx-87812814 16675514 2.088 36.023
26 Affx-87124369 16707274 2.09 36.108
26 Affx-86907003 16780474 2.093 36.331
26 Affx-87347347 16814865 2.094 36.336
26 Affx-87622558 16819616 2.094 36.34
26 Affx-87697802 16854669 2.096 36.368
26 Affx-86913317 17158696 2.097 36.406
26 Affx-86915837 17159166 2.097 36.412
26 Affx-86907375 17167946 2.103 36.555
26 Affx-87807256 17198850 2.106 36.58
26 Affx-87623257 17248281 2.107 36.65
26 Affx-87080994 17251104 2.108 36.718
26 Affx-87653417 17270220 2.114 36.806
26 Affx-87108052 17273046 2.115 36.891
26 Affx-86918596 17411706 2.118 37.046
26 Affx-87116454 17417359 2.123 37.154
26 Affx-87696461 17586691 2.125 37.416
26 Affx-87198382 17655682 2.127 37.479
26 Affx-87091923 17697803 2.132 37.553
26 Affx-86940196 17734504 2.135 37.633
26 Affx-87435207 17783082 2.135 37.636
26 Affx-87056658 17796703 2.135 37.655
26 Affx-87276192 17829635 2.137 37.684
26 Affx-87723663 17999061 2.141 37.864
26 Affx-87277329 18039306 2.146 38.096
26 Affx-87725815 18071956 2.151 38.144
26 Affx-87572285 18145324 2.154 38.214
26 Affx-87331418 18341363 2.156 38.288
26 Affx-87126172 18431994 2.158 38.386
26 Affx-87449840 18441565 2.158 38.417
26 Affx-87443554 18452918 2.16 38.603
26 Affx-86914249 18471030 2.173 38.718
26 Affx-87774295 18488863 2.176 38.812
26 Affx-87629066 18517975 2.177 38.856
26 Affx-87637632 18690348 2.179 38.991
26 Affx-87564859 18696425 2.18 39.086
26 Affx-87353027 18753568 2.188 39.116
26 Affx-87157504 18769145 2.188 39.118
26 Affx-87058872 18771094 2.193 39.132
26 Affx-87021025 18801366 2.274 39.209
26 Affx-87196846 18853166 2.281 39.349
26 Affx-87151855 18978000 2.283 39.606
26 Affx-86913466 19049471 2.302 39.978
26 Affx-87115151 19066390 2.307 39.992
26 Affx-87694693 19077842 2.312 40.042
26 Affx-86915364 19101696 2.313 40.054
26 Affx-86915363 19106722 2.315 40.114
26 Affx-86913085 19144163 2.321 40.232
26 Affx-87258998 19207741 2.322 40.326
26 Affx-87275833 19241770 2.322 40.336
26 Affx-87412365 19243235 2.323 40.404
26 Affx-86923173 19250760 2.324 40.422
26 Affx-87592976 19330876 2.326 40.466
26 Affx-87397578 19496749 2.329 40.566
26 Affx-87056319 19547639 2.33 40.658
26 Affx-86908215 19627505 2.334 40.696
26 Affx-87085464 19657822 2.337 40.747
26 Affx-87095824 19701577 2.341 40.811
26 Affx-87053934 19703224 2.341 40.816
26 Affx-87477782 19814036 2.347 40.977
26 Affx-87530327 19969723 2.352 41.119
26 Affx-87225364 20067988 2.356 41.173
26 Affx-87568495 20117120 2.359 41.229
26 Affx-87764937 20245311 2.36 41.274
26 Affx-86899748 20269755 2.363 41.296
26 Affx-87017635 20272037 2.363 41.304
26 Affx-87526271 20280205 2.367 41.361
26 Affx-87642605 20325093 2.368 41.426
26 Affx-87017809 20385595 2.372 41.471
26 Affx-87460198 20434568 2.373 41.496
26 Affx-87777768 20438135 2.374 41.504
26 Affx-87348112 20444784 2.377 41.574
26 Affx-87198527 20458890 2.377 41.576
26 Affx-87061653 20490108 2.38 41.587
26 Affx-87318601 20490945 2.38 41.615
26 Affx-86971246 20522190 2.385 41.734
26 Affx-87112821 20554125 2.387 41.773
26 Affx-87319866 20623644 2.39 41.822
26 Affx-87160495 20625108 2.393 41.84
26 Affx-86896996 20630348 2.398 41.881
26 Affx-87160492 20635514 2.431 41.971
26 Affx-87071364 20687920 2.435 42.038
26 Affx-87013587 20722288 2.44 42.091
26 Affx-87345958 20776014 2.447 42.176
26 Affx-87176621 20781865 2.448 42.215
26 Affx-87345397 20964688 2.453 42.342
26 Affx-87559430 21103852 2.455 42.447
26 Affx-87014473 21145590 2.457 42.496
26 Affx-87678534 21149077 2.457 42.496
26 Affx-87044245 21367005 2.464 42.608
26 Affx-87668815 21438314 2.471 42.633
26 Affx-87243311 21462721 2.475 42.713
26 Affx-87391405 21467353 2.478 42.721
26 Affx-87119791 21470912 2.478 42.721
26 Affx-86896673 21471409 2.478 42.721
26 Affx-87676197 21472069 2.478 42.721
26 Affx-87487054 21475086 2.478 42.725
26 Affx-87657914 21505156 2.488 42.889
26 Affx-86908940 21527720 2.499 43.047
26 Affx-87679706 21612678 2.517 43.278
26 Affx-87807737 21693422 2.517 43.352
26 Affx-87337236 21749527 2.521 43.364
26 Affx-87386446 21776013 2.521 43.386
26 Affx-87040945 21816540 2.528 43.407
26 Affx-86973348 21851051 2.534 43.419
26 Affx-87158207 21887782 2.535 43.438
26 Affx-86914412 21955172 2.536 43.441
26 Affx-87653581 21978937 2.541 43.477
26 Affx-87191347 21984649 2.542 43.493
26 Affx-87626002 21985435 2.543 43.498
26 Affx-86996538 22003715 2.544 43.507
26 Affx-87183431 22049055 2.546 43.556
26 Affx-87132198 22145677 2.549 43.673
26 Affx-86907654 22219640 2.551 43.722
26 Affx-87368650 22231676 2.553 43.735
26 Affx-87650183 22246546 2.553 43.747
26 Affx-87778891 22269367 2.557 43.818
26 Affx-87427099 22378917 2.558 43.917
26 Affx-87368318 22401537 2.561 44.011
26 Affx-87390583 22423143 2.564 44.047
26 Affx-87616529 22465371 2.565 44.06
26 Affx-87649608 22488753 2.567 44.174
26 Affx-86917203 22651070 2.569 44.253
26 Affx-87246102 22671437 2.57 44.296
26 Affx-87629583 22808620 2.571 44.434
26 Affx-87196632 22894356 2.574 44.589
26 Affx-87639299 23233274 2.576 44.784
26 Affx-87802069 23239325 2.577 44.79
26 Affx-87752331 23259582 2.579 44.808
26 Affx-87449914 23295509 2.58 44.836
26 Affx-86914840 23333488 2.586 44.883
26 Affx-87048919 23374782 2.59 44.907
26 Affx-87730401 23378097 2.591 44.93
26 Affx-87726211 23420052 2.593 44.943
26 Affx-87357137 23556485 2.594 44.988
26 Affx-86907958 23712562 2.609 45.03
26 Affx-87646350 23720402 2.669 45.06
26 Affx-87704422 23828120 2.705 45.139
26 Affx-87272499 23828426 2.706 45.139
26 Affx-87723349 23856047 2.711 45.17
26 Affx-87579963 23858061 2.711 45.171
26 Affx-87291978 23858604 2.712 45.186
26 Affx-87145345 23860547 2.712 45.188
26 Affx-87400988 24013699 2.74 45.266
26 Affx-87258270 24013835 2.74 45.266
26 Affx-87648772 24016727 2.74 45.267
26 Affx-87654475 24063934 2.753 45.349
26 Affx-87197058 24231504 2.757 45.38
26 Affx-87776941 24306456 2.76 45.408
26 Affx-87323588 24356604 2.762 45.447
26 Affx-86917297 24626228 2.762 45.462
26 Affx-86907660 24653134 2.768 45.502
26 Affx-87050978 24656332 2.773 45.517
26 Affx-87706258 24675709 2.773 45.518
26 Affx-87007324 24698437 2.774 45.53
26 Affx-86974853 24702082 2.778 45.539
26 Affx-87353022 24705007 2.78 45.55
26 Affx-87650647 24709977 2.782 45.563
26 Affx-87804735 24720871 2.783 45.574
26 Affx-87118730 24782986 2.788 45.603
26 Affx-87039581 24800972 2.788 45.612
26 Affx-87575999 24811780 2.791 45.632
26 Affx-87284801 24815732 2.791 45.632
26 Affx-87754052 24828781 2.795 45.682
26 Affx-87811610 24872390 2.8 45.698
26 Affx-87414682 24877910 2.8 45.699
26 Affx-86975870 25096242 2.805 45.722
26 Affx-86948448 25108081 2.807 45.798
26 Affx-87202878 25142789 2.808 45.918
26 Affx-87135522 25273498 2.812 46.009
26 Affx-86985083 25398274 2.813 46.07
26 Affx-86902177 25406286 2.816 46.111
26 Affx-87377095 25463120 2.819 46.186
26 Affx-87656440 25494111 2.823 46.259
26 Affx-87137277 25626126 2.825 46.34
26 Affx-86908899 25644375 2.826 46.487
26 Affx-87441296 25658385 2.829 46.686
26 Affx-87255249 26147895 2.83 46.831
26 Affx-87324791 26260150 2.834 46.87
26 Affx-87119907 26344734 2.834 46.932
26 Affx-86977465 26698348 2.835 47.047
26 Affx-87240646 26831558 2.837 47.187
26 Affx-87616747 26892692 2.839 47.212
26 Affx-87280239 26950705 2.841 47.224
26 Affx-87124047 26997662 2.842 47.254
26 Affx-87559011 27106092 2.846 47.285
26 Affx-87051567 27147598 2.848 47.322
26 Affx-87462769 27169413 2.85 47.351
26 Affx-87726584 27205954 2.854 47.371
26 Affx-87295252 27209114 2.882 47.389
26 Affx-87459196 27307502 2.884 47.429
26 Affx-86896401 27316412 2.884 47.43
26 Affx-87223136 27323870 2.898 47.431
26 Affx-86913349 27382216 2.903 47.45
26 Affx-87211901 27382700 2.903 47.458
26 Affx-86915865 27393806 2.908 47.487
26 Affx-87322120 27402584 2.915 47.526
26 Affx-87681536 27443981 2.93 47.592
26 Affx-87681535 27448529 2.931 47.592
26 Affx-87543094 27544047 2.954 47.626
26 Affx-86932802 27544364 2.955 47.63
26 Affx-87699225 27561262 2.957 47.675
26 Affx-87031469 27624935 3.087 47.785
26 Affx-87139594 27690033 3.34 47.85
26 Affx-86949771 27694686 3.34 47.854
26 Affx-87652994 27710869 3.342 47.889
26 Affx-87761821 27771703 3.349 48.069
26 Affx-87638965 27822047 3.362 48.093
26 Affx-87447098 27894936 3.364 48.123
26 Affx-87045237 27920570 3.365 48.136
26 Affx-87600901 27952144 3.368 48.162
26 Affx-87492486 28009840 3.376 48.227
26 Affx-87746000 28129605 3.378 48.247
26 Affx-86925668 28141652 3.386 48.392
26 Affx-87413432 28148491 3.387 48.392
26 Affx-87709211 28167647 3.387 48.393
26 Affx-87185704 28190971 3.387 48.394
26 Affx-87390971 28264672 3.392 48.51
26 Affx-87119425 28265097 3.395 48.583
26 Affx-87330359 28829747 3.397 48.708
26 Affx-87606542 28967491 3.398 48.743
26 Affx-87225459 29067680 3.4 48.811
26 Affx-87803608 29481912 3.427 48.895
26 Affx-87799588 29560720 3.928 49.114
26 Affx-87418291 29587937 3.944 49.264
26 Affx-87228498 29729318 3.946 49.364
26 Affx-87330399 30052904 3.965 49.424
26 Affx-87266900 30102282 3.968 49.459
26 Affx-87790134 30150823 3.973 49.511
26 Affx-86947755 30313733 3.996 49.616
26 Affx-87750711 30376306 3.998 49.686
26 Affx-87765219 30668773 4 49.803
26 Affx-87155097 30805956 4.002 49.907
26 Affx-87153251 30881578 4.017 49.971
26 Affx-87573539 31424457 4.039 50.006
26 Affx-87547360 31514558 4.043 50.092
26 Affx-87149172 31702799 4.059 50.241
26 Affx-87423470 32478097 4.062 50.332
26 Affx-87447196 32511087 4.068 50.378
26 Affx-87389369 33009741 4.074 50.474
26 Affx-87187344 33447973 4.076 50.508
26 Affx-87688597 34070842 4.078 50.56
26 Affx-86938314 34086584 4.082 50.603
26 Affx-87711185 34189586 4.085 50.64
26 Affx-87137417 34236656 4.086 50.681
26 Affx-87446470 34581529 4.102 50.75
26 Affx-87252373 34857410 4.113 50.875
26 Affx-86991049 34936305 4.116 50.918
26 Affx-87631706 35337569 4.12 50.97
26 Affx-87569013 35392927 4.124 50.999
26 Affx-87273473 35557865 4.127 51.012
26 Affx-86915419 36060133 4.134 51.032
26 Affx-87623889 36122743 4.136 51.061
26 Affx-87116323 36232640 4.138 51.085
26 Affx-87380614 36443754 4.14 51.103
26 Affx-87585336 36620114 4.14 51.106
26 Affx-87712690 36724454 4.142 51.125
26 Affx-87084938 36856722 4.159 51.159
26 Affx-87415015 36963067 4.162 51.183
26 Affx-87302153 37026172 4.162 51.189
26 Affx-86912253 37279119 4.166 51.228
26 Affx-87341777 37321619 4.17 51.242
26 Affx-87528919 37766008 4.18 51.306
26 Affx-87064078 38208071 4.217 51.37
26 Affx-87470595 38426292 4.227 51.415
26 Affx-86924086 38698819 4.255 51.497
26 Affx-87012406 38721623 4.257 51.512
26 Affx-87716799 38880822 4.269 51.537
26 Affx-86973922 38950308 4.296 51.563
26 Affx-86901258 39089019 4.332 51.62
26 Affx-87436856 39222043 4.385 51.706
26 Affx-87087136 41023784 4.421 51.746
26 Affx-87347914 41028493 4.56 51.824
26 Affx-87439868 41746022 4.662 51.871
26 Affx-87720605 42062212 4.887 51.896
26 Affx-87484059 42342644 5.205 51.932
26 Affx-87095607 42844672 5.28 51.97
26 Affx-87320741 42886459 5.382 51.996
26 Affx-86967943 43458850 5.634 52.044
26 Affx-86965677 44203488 6.177 52.08
26 Affx-87602708 44221255 6.18 52.08
26 Affx-87076640 44568918 6.675 52.101
26 Affx-86906601 44811209 7.159 52.125
26 Affx-86982068 45858586 7.268 52.126
26 Affx-87702739 47062967 8.974 52.142
26 Affx-86912070 47569290 9.4 52.152
26 Affx-87089795 47697762 9.948 52.16
26 Affx-87237478 48597047 10.848 52.166
26 Affx-87453547 48833779 11.65 52.175
26 Affx-87033460 49116778 13.215 52.187
26 Affx-87570636 49118054 14.177 52.196
26 Affx-87702296 49733086 15.769 52.206
26 Affx-87195174 49915067 18.321 52.221
26 Affx-87746409 50072071 18.974 52.229
26 Affx-87649428 50271442 19.858 52.233
26 Affx-87643818 50400449 20.767 52.252
26 Affx-87067828 50561453 24.64 52.276
26 Affx-86905548 51074979 26.423 52.332
26 Affx-87586372 51459624 28.384 52.338
26 Affx-87041567 52198561 31.281 52.35
26 Affx-87758373 52770295 32.548 52.361
26 Affx-87699947 52777657 34.244 52.377
26 Affx-87250753 53205138 36.164 52.395
26 Affx-87329787 53259189 37.712 52.406
26 Affx-87106849 53449615 38.324 52.411
26 Affx-86904557 54116624 39.505 52.442
26 Affx-87581627 54148551 40.945 52.472
26 Affx-87610983 54496966 42.691 52.498
26 Affx-87424408 54527793 43.645 52.541
26 Affx-87528077 54759185 45.499 52.607
26 Affx-87722881 54765911 47.386 52.662
26 Affx-87021649 55207766 48.263 52.714
26 Affx-87709988 55523004 48.627 52.766
26 Affx-87244754 55814344 48.858 52.877
26 Affx-87723395 55880844 48.909 53.05
27 Affx-87043998 608900 0 0
27 Affx-87043997 616116 0.021 0.064
27 Affx-86953006 616547 0.027 0.18
27 Affx-87524400 619924 0.062 0.569
27 Affx-87431297 751694 0.084 0.851
27 Affx-87351390 900871 0.089 0.972
27 Affx-86973268 902900 0.111 1.082
27 Affx-87644051 1013814 0.124 1.156
27 Affx-87103051 1015698 0.132 1.174
27 Affx-87720092 1026465 0.138 1.324
27 Affx-87642963 1042489 0.145 1.373
27 Affx-86994458 1058266 0.148 1.423
27 Affx-87021551 1071716 0.152 1.647
27 Affx-87632831 1094246 0.156 1.934
27 Affx-87073589 1169650 0.16 2.431
27 Affx-87246278 1214623 0.173 2.995
27 Affx-87296920 1262906 0.215 3.1
27 Affx-87267192 1296041 0.218 3.182
27 Affx-87187395 1357999 0.223 3.383
27 Affx-87642251 1370411 0.23 3.44
27 Affx-87718481 1424512 0.231 3.472
27 Affx-87696674 1441476 0.232 3.522
27 Affx-87731058 1453208 0.235 3.704
27 Affx-87299850 1453952 0.238 3.724
27 Affx-87647597 1490865 0.241 3.921
27 Affx-87142147 1495208 0.241 4.011
27 Affx-87423349 1533543 0.253 4.337
27 Affx-87654483 1591540 0.255 4.832
27 Affx-87031425 1797867 0.261 5.142
27 Affx-87635475 1814130 0.264 5.901
27 Affx-87544553 1853010 0.266 6.643
27 Affx-87605186 1913566 0.269 6.867
27 Affx-86976524 1964200 0.273 6.927
27 Affx-87109366 2023757 0.276 6.952
27 Affx-87109367 2024160 0.277 6.964
27 Affx-87422820 2042404 0.278 7.055
27 Affx-87294082 2069862 0.279 7.072
27 Affx-87188810 2108300 0.28 7.135
27 Affx-87194506 2115251 0.282 7.495
27 Affx-87694647 2129188 0.284 7.588
27 Affx-87615233 2153086 0.288 7.714
27 Affx-87521062 2154257 0.292 7.715
27 Affx-87554584 2196631 0.297 8.199
27 Affx-87765552 2245170 0.302 8.372
27 Affx-86909363 2393853 0.305 8.421
27 Affx-87106643 2401175 0.307 8.493
27 Affx-87340661 2418424 0.312 8.678
27 Affx-87420322 2584734 0.317 8.847
27 Affx-87262157 2661200 0.318 8.944
27 Affx-87694329 2663417 0.322 9.028
27 Affx-86917386 2726546 0.324 9.19
27 Affx-87355758 2736198 0.324 9.232
27 Affx-87039240 2821342 0.326 9.331
27 Affx-87284240 2822218 0.328 9.37
27 Affx-87099527 2860150 0.342 9.519
27 Affx-87818146 2891550 0.428 9.938
27 Affx-87162409 2943791 0.43 10.439
27 Affx-87305879 2984445 0.434 10.552
27 Affx-87363735 3049219 0.435 10.609
27 Affx-87008314 3062072 0.439 10.659
27 Affx-87305352 3095257 0.44 10.746
27 Affx-87000875 3114315 0.442 11.02
27 Affx-87542404 3239149 0.448 11.195
27 Affx-87649418 3248232 0.449 11.302
27 Affx-87438354 3272493 0.452 11.447
27 Affx-87344765 3307214 0.454 11.645
27 Affx-87774610 3307881 0.463 11.861
27 Affx-87164685 3366574 0.468 12.233
27 Affx-87042659 3395675 0.481 12.387
27 Affx-87409291 3560198 0.513 12.503
27 Affx-87659595 3578925 0.515 12.511
27 Affx-87229640 3592912 0.515 12.514
27 Affx-87682131 3645608 0.517 12.52
27 Affx-87461372 3690456 0.52 12.623
27 Affx-86904706 3691010 0.521 12.643
27 Affx-87776840 3716965 0.523 12.672
27 Affx-87347137 3727984 0.524 12.793
27 Affx-87347950 3822884 0.533 12.973
27 Affx-87289643 3921829 0.534 13.189
27 Affx-87070743 3951944 0.536 13.307
27 Affx-87177891 3988000 0.595 13.59
27 Affx-87226322 4030423 0.596 13.675
27 Affx-87043265 4205795 0.683 13.928
27 Affx-87715243 4219329 0.827 14.709
27 Affx-87753135 4304197 0.829 15.412
27 Affx-87596885 4307070 0.83 15.505
27 Affx-87305875 4356175 0.834 15.664
27 Affx-87441055 4369358 0.835 15.664
27 Affx-87032555 4460184 0.836 15.676
27 Affx-87135991 4474964 0.838 15.677
27 Affx-87352500 4502174 0.839 15.692
27 Affx-87092486 4538010 0.841 15.702
27 Affx-87293339 4548496 0.842 15.763
27 Affx-87414143 4556199 0.845 15.796
27 Affx-87247771 4603960 0.847 15.807
27 Affx-86953072 4614268 0.85 15.847
27 Affx-87181856 4648785 0.853 15.9
27 Affx-87112909 4682150 0.855 16.019
27 Affx-87732896 4691046 0.858 16.207
27 Affx-87053268 4701422 0.86 16.241
27 Affx-86990236 4745567 0.861 16.265
27 Affx-87757853 4859900 0.865 16.465
27 Affx-86914942 4892858 0.87 16.547
27 Affx-87282225 4892975 0.871 16.596
27 Affx-87391801 4970122 0.875 16.654
27 Affx-87243907 4979069 0.88 16.736
27 Affx-87239486 5024623 0.884 16.818
27 Affx-87117831 5035757 0.886 16.832
27 Affx-87239482 5044294 0.886 16.833
27 Affx-87039196 5056087 0.897 16.973
27 Affx-87141186 5059504 0.899 16.98
27 Affx-87284152 5059814 0.899 16.982
27 Affx-87715787 5062187 0.899 16.988
27 Affx-87039195 5067534 0.903 17.206
27 Affx-87141183 5069153 0.904 17.231
27 Affx-87284163 5081134 0.908 17.286
27 Affx-87192500 5092760 0.909 17.361
27 Affx-87321110 5161515 0.912 17.503
27 Affx-87538572 5187404 0.916 17.646
27 Affx-87068485 5359062 0.92 17.833
27 Affx-87712170 5376661 0.921 17.88
27 Affx-87543818 5399516 0.924 17.96
27 Affx-87652630 5842109 0.928 18.153
27 Affx-87001964 6183495 0.932 18.655
27 Affx-87704609 6199649 0.934 18.771
27 Affx-87242932 6241116 0.938 18.883
27 Affx-87248129 6442601 0.941 19.001
27 Affx-86935937 6466564 0.944 19.149
27 Affx-87666602 6467001 0.945 19.332
27 Affx-87140109 6498924 0.947 19.695
27 Affx-87416605 6500741 0.947 19.706
27 Affx-87014057 6549881 0.983 20.137
27 Affx-87628954 6582518 0.985 20.274
27 Affx-87225164 6660862 0.988 20.695
27 Affx-87794123 6662865 0.99 20.718
27 Affx-87087021 6692898 0.992 20.766
27 Affx-87009712 6756165 0.995 20.826
27 Affx-87388094 6756635 0.996 20.84
27 Affx-87388095 6760706 1.002 20.88
27 Affx-87578592 6783754 1.004 20.917
27 Affx-87140789 6788462 1.007 20.984
27 Affx-87038750 6790360 1.007 21.003
27 Affx-87812961 6795041 1.011 21.08
27 Affx-87359035 6858615 1.014 21.287
27 Affx-87483575 6860822 1.016 21.334
27 Affx-87473492 6895619 1.018 21.399
27 Affx-87056532 7029861 1.022 21.417
27 Affx-86917418 7037869 1.023 21.424
27 Affx-86917417 7040369 1.025 21.494
27 Affx-87335906 7088416 1.027 21.522
27 Affx-87145687 7126479 1.029 21.574
27 Affx-87784848 7186954 1.038 21.669
27 Affx-87084617 7246385 1.039 21.727
27 Affx-86999202 7264450 1.041 21.773
27 Affx-87205766 7270827 1.045 21.786
27 Affx-87668674 7329040 1.052 21.84
27 Affx-87668673 7329410 1.052 21.841
27 Affx-87235444 7330506 1.052 21.845
27 Affx-86916240 7332851 1.056 21.937
27 Affx-86918019 7434965 1.06 22.251
27 Affx-87152271 7454932 1.062 22.33
27 Affx-87599412 7459655 1.064 22.403
27 Affx-87582398 7527332 1.075 22.448
27 Affx-87699101 7596128 1.104 22.472
27 Affx-87343846 7636676 1.106 22.576
27 Affx-87773685 7641657 1.106 22.576
27 Affx-87493464 7688960 1.113 22.761
27 Affx-87427629 7713734 1.113 22.772
27 Affx-87043271 7758728 1.113 22.867
27 Affx-87704296 7824810 1.119 23.154
27 Affx-87295316 7904925 1.131 23.559
27 Affx-87068663 7946523 1.141 24.181
27 Affx-87068664 7955301 1.143 24.238
27 Affx-87759435 7958497 1.146 24.265
27 Affx-87068665 7972349 1.148 24.46
27 Affx-87329249 7976265 1.155 24.635
27 Affx-87810366 8042323 1.156 24.831
27 Affx-87260705 8074765 1.159 25.121
27 Affx-87507243 8136606 1.163 25.135
27 Affx-87360587 8152181 1.164 25.147
27 Affx-87070474 8198122 1.167 25.168
27 Affx-87762134 8206070 1.169 25.196
27 Affx-86916434 8214749 1.171 25.211
27 Affx-87559968 8236882 1.172 25.237
27 Affx-87398672 8237469 1.172 25.237
27 Affx-87752141 8240625 1.174 25.275
27 Affx-87412737 8287221 1.178 25.323
27 Affx-87545679 8352408 1.183 25.424
27 Affx-87345370 8359624 1.185 25.458
27 Affx-87775151 8360214 1.186 25.458
27 Affx-86907692 8403628 1.187 25.494
27 Affx-87105615 8423918 1.188 25.511
27 Affx-87534182 8507509 1.192 25.647
27 Affx-87248647 8550889 1.195 25.712
27 Affx-87248648 8550943 1.197 25.788
27 Affx-87539836 8645964 1.198 25.993
27 Affx-86905168 8665001 1.2 26.045
27 Affx-86913780 8665437 1.201 26.062
27 Affx-87051238 8681185 1.202 26.094
27 Affx-87285817 8705409 1.206 26.122
27 Affx-87651868 8729986 1.208 26.242
27 Affx-87640437 8758419 1.209 26.308
27 Affx-87268313 8843268 1.21 26.341
27 Affx-87738745 8928436 1.212 26.378
27 Affx-86983677 8973625 1.214 26.418
27 Affx-87631617 8980707 1.229 26.507
27 Affx-87550650 9064608 1.232 26.567
27 Affx-87236313 9069954 1.234 26.62
27 Affx-87022695 9142767 1.236 26.745
27 Affx-87586085 9161464 1.237 26.79
27 Affx-87739075 9220498 1.238 26.836
27 Affx-87677803 9344463 1.24 26.875
27 Affx-87547619 9398504 1.242 26.902
27 Affx-87301944 9441617 1.244 26.931
27 Affx-87301949 9444504 1.246 26.967
27 Affx-87375103 9456841 1.247 27.003
27 Affx-86973137 9492693 1.251 27.052
27 Affx-87649413 9530332 1.251 27.061
27 Affx-87522891 9564063 1.252 27.07
27 Affx-87196451 9598336 1.253 27.092
27 Affx-87802799 9618899 1.253 27.106
27 Affx-87792052 9644250 1.254 27.143
27 Affx-87262416 9691098 1.256 27.164
27 Affx-87250813 9727116 1.259 27.248
27 Affx-87382280 9751716 1.26 27.309
27 Affx-87660679 9763795 1.264 27.526
27 Affx-87746785 9803662 1.265 27.608
27 Affx-87633990 9829018 1.267 27.701
27 Affx-87633989 9831463 1.269 27.711
27 Affx-86985252 9833085 1.27 27.712
27 Affx-87595425 9857873 1.273 27.772
27 Affx-87026861 9886752 1.278 27.797
27 Affx-87084892 9926403 1.28 27.885
27 Affx-87412646 9955598 1.283 27.967
27 Affx-87107095 9975688 1.29 28.131
27 Affx-87401980 9977894 1.352 28.266
27 Affx-86943234 9979068 1.354 28.419
27 Affx-87678961 10031160 1.357 28.645
27 Affx-87216825 10176434 1.36 29.27
27 Affx-86989551 10194733 1.362 29.339
27 Affx-87362729 10234137 1.364 29.492
27 Affx-87457341 10244618 1.43 29.596
27 Affx-87730596 10251750 1.431 29.707
27 Affx-86916672 10264893 1.432 29.725
27 Affx-87128844 10272151 1.434 29.771
27 Affx-86965303 10279511 1.434 29.841
27 Affx-87780050 10361798 1.437 29.933
27 Affx-87351987 10372751 1.44 30.036
27 Affx-86912356 10439858 1.443 30.159
27 Affx-86966270 10497898 1.444 30.336
27 Affx-86918573 10503937 1.45 30.414
27 Affx-86908167 10504185 1.45 30.449
27 Affx-87780546 10658564 1.451 30.511
27 Affx-87536154 10664524 1.453 30.698
27 Affx-87642771 10666576 1.454 30.717
27 Affx-87208650 10668211 1.457 30.963
27 Affx-87361554 10679943 1.461 31.384
27 Affx-87631188 10690619 1.464 31.455
27 Affx-87185734 10730931 1.466 31.609
27 Affx-87292773 10777698 1.468 31.705
27 Affx-87561024 10890796 1.481 32.07
27 Affx-87488043 10940444 1.481 32.176
27 Affx-87205943 10985645 1.486 32.545
27 Affx-87528867 11043669 1.489 32.578
27 Affx-87277000 11106095 1.492 32.6
27 Affx-87496868 11107943 1.503 32.625
27 Affx-87204394 11177383 1.505 32.682
27 Affx-87344544 11243666 1.508 32.737
27 Affx-87208082 11272388 1.51 32.778
27 Affx-87108851 11289064 1.512 32.813
27 Affx-87448009 11412496 1.517 32.898
27 Affx-87330424 11424526 1.52 32.914
27 Affx-87276778 11485926 1.521 32.947
27 Affx-86916144 11537406 1.525 33.059
27 Affx-86918539 11537604 1.525 33.061
27 Affx-87225862 11568902 1.529 33.158
27 Affx-86907577 11592340 1.531 33.253
27 Affx-87043063 11594645 1.534 33.304
27 Affx-87069649 11612097 1.571 33.458
27 Affx-86935410 11636839 1.571 33.474
27 Affx-87231236 11644320 1.573 33.495
27 Affx-87766921 11655211 1.575 33.514
27 Affx-87073819 11655504 1.582 33.555
27 Affx-87186787 11676638 1.616 33.604
27 Affx-87355081 11677259 1.616 33.604
27 Affx-87383820 11679343 1.622 33.633
27 Affx-87005453 11680137 1.622 33.637
27 Affx-87745564 11686358 1.623 33.639
27 Affx-87745565 11690481 1.629 33.693
27 Affx-87553699 11716363 1.632 33.785
27 Affx-87652658 11770540 1.637 33.911
27 Affx-86997703 11777709 1.642 33.982
27 Affx-86998855 11850788 1.649 34.135
27 Affx-87665926 11877947 1.654 34.269
27 Affx-87659454 11945257 1.656 34.291
27 Affx-87207608 11964036 1.657 34.314
27 Affx-87539396 12025059 1.663 34.339
27 Affx-87740420 12095489 1.666 34.363
27 Affx-86904773 12103876 1.667 34.375
27 Affx-87148568 12140882 1.669 34.398
27 Affx-87185542 12163147 1.672 34.44
27 Affx-87211232 12168206 1.673 34.521
27 Affx-87300802 12177602 1.677 34.546
27 Affx-86974722 12212780 1.681 34.595
27 Affx-87673377 12246901 1.682 34.714
27 Affx-87586888 12298259 1.683 34.783
27 Affx-87735690 12326714 1.698 35.019
27 Affx-87106918 12375565 1.708 35.375
27 Affx-86906226 12448402 1.71 35.446
27 Affx-87132299 12450886 1.71 35.472
27 Affx-86912588 12450891 1.713 35.497
27 Affx-86896742 12451440 1.713 35.498
27 Affx-87429439 12455571 1.717 35.652
27 Affx-87260048 12530842 1.72 35.776
27 Affx-87442271 12641303 1.722 36.077
27 Affx-86917650 12731174 1.725 36.49
27 Affx-87755157 12739252 1.729 36.816
27 Affx-87073711 12774367 1.733 37.002
27 Affx-87534482 12786230 1.735 37.066
27 Affx-87110536 12807582 1.737 37.277
27 Affx-87228892 12881810 1.739 37.395
27 Affx-87226927 12894844 1.742 37.427
27 Affx-87036556 12902284 1.747 37.463
27 Affx-86916975 12904735 1.747 37.465
27 Affx-86910028 12961482 1.759 37.502
27 Affx-87701084 13044006 1.76 37.539
27 Affx-87564594 13061872 1.761 37.693
27 Affx-86917952 13083647 1.767 37.777
27 Affx-87347993 13098854 1.77 37.787
27 Affx-87630451 13137467 1.77 37.802
27 Affx-87347990 13161450 1.772 37.811
27 Affx-87408245 13181894 1.774 37.831
27 Affx-87117304 13197262 1.775 37.86
27 Affx-87238477 13197420 1.776 37.86
27 Affx-87617790 13221215 1.782 37.905
27 Affx-87661564 13226908 1.782 37.911
27 Affx-87316437 13250825 1.816 38.036
27 Affx-87434924 13527191 1.823 38.17
27 Affx-87240326 13575484 1.827 38.308
27 Affx-86993890 13586247 1.843 38.41
27 Affx-87715392 13704722 1.847 38.475
27 Affx-87202835 13716183 1.85 38.511
27 Affx-87294662 13773105 1.853 38.597
27 Affx-87424592 13776075 1.853 38.597
27 Affx-87802611 13794904 1.853 38.597
27 Affx-87335723 13809977 1.854 38.603
27 Affx-87178741 13836358 1.858 38.669
27 Affx-87640014 13853230 1.86 38.779
27 Affx-87214432 13872108 1.863 38.822
27 Affx-87722637 13879049 1.863 38.841
27 Affx-87620841 13955347 1.872 38.865
27 Affx-86966368 14227561 1.874 38.923
27 Affx-87609720 14305154 1.875 38.96
27 Affx-87541711 14643639 1.878 39.032
27 Affx-86912116 14726712 1.882 39.049
27 Affx-87667989 14728448 1.885 39.054
27 Affx-87269619 14790423 1.886 39.063
27 Affx-87577168 14826771 1.887 39.076
27 Affx-87133133 14867806 1.893 39.093
27 Affx-87223880 14874222 1.895 39.109
27 Affx-87657927 15173769 1.899 39.144
27 Affx-87657928 15174165 1.9 39.145
27 Affx-87421144 15214547 1.903 39.159
27 Affx-87328380 15224242 1.915 39.176
27 Affx-86917696 15234600 1.917 39.179
27 Affx-87541756 15273658 1.921 39.231
27 Affx-87645220 15335345 1.922 39.271
27 Affx-87326850 15381528 1.926 39.312
27 Affx-87651368 15385947 1.929 39.35
27 Affx-87792960 15455287 1.932 39.408
27 Affx-87278612 15497194 1.937 39.462
27 Affx-86907485 15497353 1.941 39.476
27 Affx-87066001 15535504 1.942 39.49
27 Affx-87716958 15611125 1.942 39.58
27 Affx-87219779 15644600 1.946 39.621
27 Affx-86916119 15662141 1.951 39.729
27 Affx-87482787 15662621 1.954 39.771
27 Affx-86982774 15696538 1.958 39.845
27 Affx-87699572 15831246 1.965 39.895
27 Affx-87345433 15968835 1.965 39.92
27 Affx-87750959 16095360 1.968 39.937
27 Affx-87321131 16293005 1.969 39.943
27 Affx-87262333 16329001 1.973 40.027
27 Affx-87194679 16356206 1.973 40.031
27 Affx-87000306 16380479 1.975 40.071
27 Affx-86972679 16398742 1.975 40.072
27 Affx-87350842 16400741 1.98 40.092
27 Affx-87258935 16415054 1.98 40.095
27 Affx-87127537 16422482 1.98 40.104
27 Affx-87635379 16441506 1.982 40.119
27 Affx-87036942 16486839 1.987 40.199
27 Affx-87415542 16492350 1.991 40.222
27 Affx-87467739 16614204 2 40.344
27 Affx-87607850 16701234 2.001 40.443
27 Affx-86907745 16719539 2.004 40.822
27 Affx-87614589 16793001 2.005 40.857
27 Affx-87031269 16800546 2.006 40.914
27 Affx-87494890 16824646 2.01 40.958
27 Affx-87192714 16858200 2.016 41.074
27 Affx-87446153 16863998 2.017 41.17
27 Affx-87446157 16868988 2.018 41.262
27 Affx-87300035 16885688 2.02 41.54
27 Affx-87260282 16898088 2.023 41.739
27 Affx-87063324 16923033 2.026 41.755
27 Affx-87321036 16931442 2.03 41.843
27 Affx-87441739 16944581 2.032 41.876
27 Affx-87603844 16967084 2.032 41.919
27 Affx-87450669 16973477 2.034 41.99
27 Affx-87682987 17028628 2.036 42.052
27 Affx-87666475 17080930 2.037 42.084
27 Affx-87418731 17110426 2.037 42.156
27 Affx-87521516 17125259 2.037 42.158
27 Affx-87295529 17151570 2.042 42.19
27 Affx-87626295 17269089 2.047 42.299
27 Affx-87772932 17329725 2.05 42.406
27 Affx-87202416 17454771 2.054 42.545
27 Affx-87678963 17472209 2.057 42.66
27 Affx-87200576 17492286 2.058 42.777
27 Affx-86913321 17532592 2.061 42.997
27 Affx-87297543 17571639 2.062 43.118
27 Affx-87289734 17675878 2.065 43.357
27 Affx-87252327 17755254 2.067 43.536
27 Affx-87394270 17840387 2.07 43.879
27 Affx-87648544 17890207 2.076 44.007
27 Affx-87473021 17897207 2.077 44.055
27 Affx-87174930 17971025 2.083 44.223
27 Affx-87120327 18067655 2.086 44.306
27 Affx-87800321 18067789 2.086 44.306
27 Affx-87215393 18224188 2.091 44.378
27 Affx-87403448 18250382 2.093 44.396
27 Affx-87379055 18261167 2.093 44.442
27 Affx-87635059 18277115 2.093 44.444
27 Affx-87554652 18373316 2.094 44.484
27 Affx-87518337 18447442 2.098 44.574
27 Affx-87568653 18584822 2.099 44.614
27 Affx-87276849 18629835 2.101 44.639
27 Affx-87752739 18707611 2.107 44.686
27 Affx-87064193 18708306 2.112 44.688
27 Affx-87273839 18742649 2.171 44.711
27 Affx-87590427 18815600 2.175 44.77
27 Affx-87741521 18815959 2.176 44.771
27 Affx-87741525 18819368 2.181 44.821
27 Affx-87253364 18842710 2.183 44.844
27 Affx-87397833 18842754 2.183 44.846
27 Affx-87069135 18863896 2.185 44.857
27 Affx-87650870 18881898 2.188 44.927
27 Affx-87666933 18916778 2.22 45.014
27 Affx-87199665 18940249 2.255 45.079
27 Affx-87672638 18963049 2.256 45.109
27 Affx-87592322 19025408 2.261 45.198
27 Affx-87745409 19050253 2.263 45.274
27 Affx-87664525 19063548 2.265 45.279
27 Affx-87719493 19072274 2.27 45.33
27 Affx-87288000 19073525 2.27 45.33
27 Affx-86930257 19172767 2.275 45.394
27 Affx-87758110 19407608 2.278 45.428
27 Affx-87202660 19424936 2.281 45.449
27 Affx-87194101 19457457 2.282 45.476
27 Affx-87469132 19506746 2.287 45.514
27 Affx-86905278 19779820 2.291 45.679
27 Affx-87718201 19782551 2.292 45.68
27 Affx-87142502 19784488 2.292 45.68
27 Affx-87718204 19794991 2.293 45.691
27 Affx-87286712 19795625 2.296 45.713
27 Affx-87718206 19797020 2.298 45.725
27 Affx-87286714 19797056 2.299 45.725
27 Affx-87142504 19800476 2.32 45.791
27 Affx-86908650 19874788 2.32 45.815
27 Affx-87185471 20092309 2.328 45.876
27 Affx-87189851 20111744 2.331 45.9
27 Affx-86916466 20128943 2.332 45.911
27 Affx-87600101 20244011 2.335 45.951
27 Affx-87302435 20261001 2.336 46.037
27 Affx-87061528 20493878 2.336 46.109
27 Affx-87754749 20530639 2.336 46.137
27 Affx-87267278 20613862 2.338 46.149
27 Affx-87567093 20668298 2.341 46.196
27 Affx-87109021 20693651 2.341 46.201
27 Affx-87459319 20733125 2.342 46.225
27 Affx-87322560 20738343 2.345 46.239
27 Affx-87233204 20751112 2.348 46.26
27 Affx-86906066 20761597 2.349 46.29
27 Affx-87681769 20777044 2.353 46.322
27 Affx-87399600 20789220 2.357 46.328
27 Affx-87688439 20790001 2.359 46.342
27 Affx-87716496 20829211 2.363 46.37
27 Affx-87634428 20862168 2.37 46.393
27 Affx-87718068 20924822 2.534 46.464
27 Affx-87251608 21019318 2.536 46.492
27 Affx-87630694 21048631 2.539 46.515
27 Affx-87638788 21070681 2.539 46.515
27 Affx-87373258 21155700 2.543 46.553
27 Affx-87077657 21219278 2.546 46.58
27 Affx-86969458 21219841 2.55 46.622
27 Affx-87767499 21235588 2.553 46.723
27 Affx-87664516 21278792 2.557 46.778
27 Affx-87673047 21304453 2.559 46.852
27 Affx-87175587 21325231 2.559 46.855
27 Affx-87229252 21537131 2.567 46.891
27 Affx-87229254 21537244 2.568 46.894
27 Affx-87775206 21551704 2.582 47.023
27 Affx-87035780 21677036 2.584 47.167
27 Affx-87524566 21720862 2.587 47.206
27 Affx-87679479 21800477 2.591 47.317
27 Affx-87803057 21812695 2.596 47.401
27 Affx-87793777 21841417 2.597 47.426
27 Affx-87222760 21917902 2.602 47.465
27 Affx-87062776 21964124 2.603 47.477
27 Affx-87764183 21980325 2.608 47.506
27 Affx-87719910 22003851 2.608 47.51
27 Affx-87420588 22003922 2.608 47.51
27 Affx-87719908 22005991 2.608 47.511
27 Affx-87495690 22059531 2.618 47.541
27 Affx-87809671 22070031 2.619 47.544
27 Affx-86931027 22090847 2.625 47.849
27 Affx-87678369 22103150 2.628 47.864
27 Affx-87555213 22107939 2.629 47.881
27 Affx-86989200 22147082 2.64 47.895
27 Affx-87564033 22161076 2.647 47.935
27 Affx-87403938 22164019 2.651 47.939
27 Affx-87591426 22349734 2.656 47.999
27 Affx-87201860 22422176 2.66 48.022
27 Affx-87389057 22497094 2.664 48.045
27 Affx-86914767 22509768 2.668 48.072
27 Affx-86912501 22514852 2.669 48.073
27 Affx-87467524 22628974 2.671 48.106
27 Affx-87125721 22684486 2.671 48.114
27 Affx-87398955 22684991 2.671 48.119
27 Affx-86916549 22700088 2.673 48.134
27 Affx-87154021 22833690 2.674 48.166
27 Affx-87738678 22834082 2.675 48.173
27 Affx-87704951 22947781 2.679 48.225
27 Affx-87036349 23111321 2.682 48.265
27 Affx-87034524 23137016 2.685 48.287
27 Affx-87276917 23139596 2.685 48.289
27 Affx-87101310 23150788 2.686 48.292
27 Affx-87620680 23265089 2.688 48.306
27 Affx-87344115 23299979 2.691 48.318
27 Affx-86917246 23317876 2.696 48.33
27 Affx-87730209 23318143 2.696 48.33
27 Affx-87265325 23337764 2.697 48.338
27 Affx-87641899 23361445 2.699 48.36
27 Affx-87067890 23403671 2.7 48.376
27 Affx-87655622 23488562 2.7 48.403
27 Affx-87362548 23527573 2.7 48.425
27 Affx-86979407 23580451 2.703 48.447
27 Affx-87183377 23606447 2.706 48.473
27 Affx-87613775 23611662 2.715 48.501
27 Affx-86947168 23639293 2.718 48.54
27 Affx-87135033 23639824 2.72 48.577
27 Affx-87704950 23639855 2.72 48.583
27 Affx-87482358 23775500 2.725 48.658
27 Affx-87099851 23821246 2.727 48.712
27 Affx-87429624 23938174 2.73 48.744
27 Affx-87368697 23964167 2.733 48.813
27 Affx-87632526 24055809 2.734 48.852
27 Affx-87559631 24217218 2.735 48.87
27 Affx-86981242 24222829 2.735 48.874
27 Affx-87070922 24268453 2.744 48.913
27 Affx-86965675 24269772 2.744 48.915
27 Affx-87563716 24279371 2.747 48.975
27 Affx-87701235 24332834 2.748 48.992
27 Affx-87452015 24409742 2.75 49.022
27 Affx-87577642 24432746 2.752 49.062
27 Affx-86918916 24441173 2.753 49.069
27 Affx-87170772 24549577 2.756 49.139
27 Affx-87529507 24633515 2.769 49.251
27 Affx-87710156 24833961 2.769 49.263
27 Affx-87349437 24845167 2.772 49.332
27 Affx-87788324 24870508 2.775 49.351
27 Affx-87647769 25160453 2.784 49.437
27 Affx-87179892 25161100 2.784 49.443
27 Affx-87099030 25548026 2.801 49.556
27 Affx-87732973 25655982 2.805 49.671
27 Affx-87382795 25745699 2.811 49.766
27 Affx-87661917 25860087 2.813 49.81
27 Affx-87232378 25905282 2.814 49.827
27 Affx-87743900 25979886 2.818 49.849
27 Affx-87339593 26100247 2.82 49.86
27 Affx-87360010 26101943 2.83 49.951
27 Affx-87682659 26134856 2.83 49.965
27 Affx-86918414 26156206 2.833 49.983
27 Affx-87713326 26224504 2.837 50.013
27 Affx-87662635 26666116 2.84 50.058
27 Affx-87015408 26690648 2.842 50.105
27 Affx-87352943 27333494 2.842 50.141
27 Affx-87332189 27534429 2.842 50.143
27 Affx-87304812 27590611 2.845 50.187
27 Affx-87210661 27602359 2.849 50.213
27 Affx-87782852 27801471 2.849 50.232
27 Affx-87673148 27858448 2.851 50.267
27 Affx-87118187 27865086 2.853 50.311
27 Affx-87628400 28070710 2.854 50.339
27 Affx-86981543 28072207 2.857 50.345
27 Affx-87359640 28072762 2.858 50.377
27 Affx-87710255 28214828 2.861 50.404
27 Affx-87541847 28288924 2.866 50.461
27 Affx-87192331 28369573 2.878 50.534
27 Affx-87478616 28375143 2.879 50.557
27 Affx-87793458 28385771 2.881 50.594
27 Affx-86974142 28434392 2.883 50.615
27 Affx-87693137 28500659 2.886 50.645
27 Affx-86926341 28540668 2.887 50.656
27 Affx-87077842 28551938 2.889 50.677
27 Affx-86908302 28638842 2.9 50.699
27 Affx-87030553 28655808 2.901 50.7
27 Affx-87568086 28667524 2.901 50.7
27 Affx-87022243 28688519 2.902 50.705
27 Affx-87676540 28712723 2.907 50.721
27 Affx-87202004 28716053 2.91 50.73
27 Affx-87524525 28840617 2.914 50.783
27 Affx-87034531 28844152 2.915 50.801
27 Affx-87300970 28875186 2.918 50.811
27 Affx-87187521 28902809 2.939 50.872
27 Affx-86915834 28966271 2.946 50.941
27 Affx-87782773 29015052 2.951 50.987
27 Affx-86979196 29076048 2.956 50.995
27 Affx-87211078 29297394 2.963 51.039
27 Affx-87526752 29456763 2.967 51.072
27 Affx-87681427 29546042 2.973 51.112
27 Affx-87266444 29562374 2.973 51.12
27 Affx-87294798 29610751 2.975 51.126
27 Affx-87014744 29771642 2.981 51.148
27 Affx-87260059 29895573 2.983 51.157
27 Affx-86916948 30001279 2.996 51.167
27 Affx-87572464 30002912 3.006 51.177
27 Affx-86912636 30004434 3.006 51.177
27 Affx-87717142 30095013 3.008 51.186
27 Affx-86905030 30150337 3.015 51.195
27 Affx-87201250 30158610 3.019 51.211
27 Affx-87261511 30188034 3.028 51.258
27 Affx-87586127 30193972 3.031 51.274
27 Affx-87260614 30204931 3.04 51.287
27 Affx-87292927 30230335 3.043 51.293
27 Affx-87267237 30241069 3.043 51.294
27 Affx-87625060 30333121 3.058 51.318
27 Affx-87625058 30333589 3.066 51.325
27 Affx-87682092 30409680 3.086 51.335
27 Affx-86935393 30436935 3.092 51.347
27 Affx-86919859 30466189 3.103 51.353
27 Affx-87067932 30515324 3.112 51.376
27 Affx-86919344 30699701 3.118 51.391
27 Affx-86976382 30736093 3.144 51.423
27 Affx-87253121 30875539 3.192 51.466
27 Affx-87349638 30921099 3.209 51.475
27 Affx-87341435 30961982 3.21 51.478
27 Affx-87209306 31111723 3.233 51.5
27 Affx-87737195 31239912 3.239 51.506
27 Affx-86978697 31320617 3.255 51.52
27 Affx-86905467 31333013 3.255 51.52
27 Affx-86943220 31339795 3.303 51.532
27 Affx-87367774 31345280 3.307 51.545
27 Affx-87469090 31352501 3.326 51.575
27 Affx-87371875 31448833 3.345 51.6
27 Affx-87254152 31488295 3.424 51.652
27 Affx-87276911 31643679 3.427 51.675
27 Affx-87708682 31644422 3.429 51.683
27 Affx-87383298 31834525 3.446 51.73
27 Affx-86928900 31877124 3.448 51.735
27 Affx-86913413 31884416 3.456 51.745
27 Affx-87246760 31928454 3.46 51.752
27 Affx-87524885 31975485 3.464 51.761
27 Affx-87642152 32111473 3.502 51.791
27 Affx-86914875 32534036 3.537 51.816
27 Affx-87279235 32541120 3.538 51.816
27 Affx-87366695 32565133 3.57 51.827
27 Affx-87400894 32602762 3.606 51.855
27 Affx-87405507 32753265 3.618 51.868
27 Affx-87778003 32795606 3.679 51.904
27 Affx-87021079 32850967 3.687 51.911
27 Affx-87801009 32897396 3.696 51.915
27 Affx-87391131 32927699 3.704 51.927
27 Affx-87119557 32929308 3.704 51.927
27 Affx-87242858 32933935 3.706 51.927
27 Affx-87279462 32966678 3.723 51.937
27 Affx-87675885 32993288 3.725 51.939
27 Affx-86898761 33035646 3.755 51.964
27 Affx-87222839 33052491 3.762 51.973
27 Affx-87196785 33065359 3.778 51.979
27 Affx-86941330 33096030 3.803 51.988
27 Affx-87558928 33100279 3.804 51.989
27 Affx-87184163 33113330 3.808 51.993
27 Affx-87353365 33122902 3.841 52.004
27 Affx-87618884 33125609 3.856 52.012
27 Affx-87658196 33152138 4.1 52.048
27 Affx-87192217 33395482 4.135 52.06
27 Affx-86915677 33505561 4.153 52.068
27 Affx-86917747 33512263 4.169 52.076
27 Affx-87187381 33587345 4.183 52.088
27 Affx-87619727 33769088 4.215 52.09
27 Affx-87180964 33803608 4.235 52.096
27 Affx-86951108 33833964 4.252 52.103
27 Affx-87636142 33851893 4.258 52.103
27 Affx-87106499 33988294 4.303 52.115
27 Affx-87533772 33999933 4.303 52.115
27 Affx-87161884 34005657 4.303 52.116
27 Affx-87701110 34075459 4.31 52.12
27 Affx-87255798 34204811 4.363 52.143
27 Affx-86984460 34260393 4.421 52.158
27 Affx-87301341 34476846 4.551 52.184
27 Affx-87198980 34527188 4.573 52.187
27 Affx-87097339 34527908 4.604 52.197
27 Affx-87537555 34564021 4.662 52.214
27 Affx-86929820 34564026 4.67 52.218
27 Affx-86929819 34564328 4.671 52.219
27 Affx-87211296 34567332 5.052 52.241
27 Affx-87370865 34568873 5.096 52.258
27 Affx-87400471 34648125 5.286 52.287
27 Affx-87237847 34697928 5.294 52.302
27 Affx-87143763 34759955 5.294 52.302
27 Affx-87743711 34766637 5.294 52.302
27 Affx-87106446 34810786 5.315 52.309
27 Affx-86915339 34827498 5.316 52.309
27 Affx-87310802 34857772 5.347 52.317
27 Affx-86980919 34869687 5.347 52.317
27 Affx-87359011 34870320 5.369 52.326
27 Affx-87212113 34979275 5.456 52.357
27 Affx-87419164 35010847 5.458 52.357
27 Affx-87332546 35263153 5.735 52.371
27 Affx-87522110 35280210 5.932 52.398
27 Affx-87251413 35289647 5.933 52.399
27 Affx-87481006 35370024 5.977 52.424
27 Affx-87354415 35647278 6.04 52.444
27 Affx-87350038 35722569 6.048 52.457
27 Affx-87133899 35726713 6.117 52.477
27 Affx-86948902 35790563 6.137 52.484
27 Affx-86913394 35905279 6.153 52.486
27 Affx-86905033 35914138 6.178 52.492
27 Affx-87256903 35921549 6.19 52.5
27 Affx-87748136 35975913 6.219 52.505
27 Affx-87338053 36059371 6.254 52.518
27 Affx-86917254 36105440 6.304 52.523
27 Affx-87684081 36130734 6.376 52.535
27 Affx-86998969 36183049 6.455 52.54
27 Affx-87205809 36247821 6.496 52.544
27 Affx-87315346 36281270 6.585 52.55
27 Affx-87427815 36328547 6.601 52.555
27 Affx-87818078 36333263 6.608 52.559
27 Affx-86994292 36489766 6.64 52.561
27 Affx-87414623 36558781 6.645 52.562
27 Affx-87572776 36560360 6.647 52.563
27 Affx-87277305 36591330 6.697 52.571
27 Affx-87557931 36606154 6.72 52.575
27 Affx-87263675 36625583 6.756 52.578
27 Affx-87006774 36696100 6.81 52.582
27 Affx-87067370 36728911 6.898 52.586
27 Affx-87525919 36739850 6.936 52.589
27 Affx-86918375 36763849 6.992 52.594
27 Affx-87074360 36845001 7.166 52.599
27 Affx-87079238 37109231 7.242 52.604
27 Affx-87586995 37143925 7.356 52.611
27 Affx-87120516 37176933 7.545 52.616
27 Affx-87700724 37194800 7.592 52.622
27 Affx-87295399 37250993 7.675 52.626
27 Affx-87157363 37320534 7.826 52.63
27 Affx-87026734 37350753 7.858 52.631
27 Affx-87250872 37410307 8.081 52.638
27 Affx-86984403 37510865 8.28 52.648
27 Affx-87605226 37579232 8.512 52.652
27 Affx-87433214 37595418 8.892 52.657
27 Affx-87004825 37637465 9.235 52.666
27 Affx-87230319 37642346 9.682 52.673
27 Affx-87004826 37649166 10.084 52.684
27 Affx-87738230 37744982 10.637 52.691
27 Affx-86933792 37804024 11.293 52.703
27 Affx-87107002 38094431 12.185 52.709
27 Affx-87662788 38206396 12.96 52.729
27 Affx-87719822 38730788 13.812 52.736
27 Affx-87376627 38777719 14.091 52.738
27 Affx-87070749 38803471 14.752 52.745
27 Affx-87244057 38921998 14.99 52.751
27 Affx-87676917 38922065 14.993 52.752
27 Affx-86931757 38978273 15.533 52.759
27 Affx-87399851 39157775 16.129 52.817
27 Affx-87292741 39348279 17.016 52.834
27 Affx-87152563 39615264 17.151 52.836
27 Affx-87102304 39626751 17.203 52.839
27 Affx-87298958 39669151 17.379 52.847
27 Affx-87154567 39779562 17.483 52.852
27 Affx-87307116 39838031 17.692 52.854
27 Affx-86997792 39869600 18.167 52.862
27 Affx-87671908 39999188 18.768 52.862
27 Affx-87278267 40084032 19.185 52.867
27 Affx-87697054 40181301 19.672 52.872
27 Affx-86996085 40395239 19.963 52.878
27 Affx-86986315 40408533 20.293 52.882
27 Affx-87616395 40457168 20.655 52.887
27 Affx-87028447 40506782 21.334 52.892
27 Affx-87162245 40612879 21.746 52.897
27 Affx-87281017 40651572 23.521 53.01
27 Affx-87771864 41083196 25.264 53.019
27 Affx-87344129 41260416 25.433 53.019
27 Affx-87191585 41336029 25.729 53.023
27 Affx-87212001 41437047 25.967 53.025
27 Affx-87817530 41440031 26.383 53.027
27 Affx-87543348 41512966 26.756 53.029
27 Affx-87534575 41641206 27.541 53.036
27 Affx-87100834 41641209 27.999 53.039
27 Affx-87077304 41811904 28.405 53.04
27 Affx-86979125 41870352 29.551 53.048
27 Affx-87366529 42061721 31.357 53.06
27 Affx-86915965 42079927 32.108 53.062
27 Affx-87365635 42270384 32.897 53.072
27 Affx-87568393 42486208 34.163 53.079
27 Affx-87716090 42602309 34.936 53.087
27 Affx-87190703 42655180 36.001 53.102
27 Affx-87733488 42855308 37.479 53.115
27 Affx-87302271 42858086 37.5 53.115
27 Affx-87039117 43156008 39.192 53.12
27 Affx-86999564 43439684 40.171 53.13
27 Affx-87385700 43683010 40.819 53.14
27 Affx-87570631 43966206 41.757 53.156
27 Affx-87570630 43966625 42.122 53.164
27 Affx-87139417 44118424 42.469 53.171
27 Affx-87561561 44155362 43.076 53.184
27 Affx-87654388 44248008 43.803 53.201
27 Affx-87074296 44410168 44.698 53.23
27 Affx-87562043 44645307 46.176 53.264
27 Affx-86994413 44723224 47.953 53.333
27 Affx-87154908 44738903 48.15 53.36
27 Affx-87325797 44996069 48.417 53.382
27 Affx-87610491 45002934 48.504 53.435
27 Affx-86916210 45195463 48.544 53.449
27 Affx-87649845 45285323 48.745 53.571
28 Affx-86904874 132339 0 0
28 Affx-87376822 519370 0.086 1.988
28 Affx-86905188 731117 0.101 2.704
28 Affx-87380670 815756 0.103 3.382
28 Affx-87401891 837521 0.119 3.465
28 Affx-87005567 848438 0.12 3.466
28 Affx-87078670 899022 0.12 3.474
28 Affx-87523424 1032698 0.121 3.937
28 Affx-87012810 1156349 0.139 5.177
28 Affx-87790338 1255285 0.141 5.363
28 Affx-86915702 1272693 0.145 5.434
28 Affx-86985303 1277241 0.149 5.938
28 Affx-87708000 1405537 0.151 6.515
28 Affx-87052103 1421870 0.157 6.576
28 Affx-87145946 1647641 0.159 6.783
28 Affx-87724420 1654483 0.164 6.946
28 Affx-86917772 1683710 0.166 7.015
28 Affx-87360407 1708425 0.168 7.112
28 Affx-87720816 1720175 0.172 7.23
28 Affx-87349663 1779507 0.177 7.403
28 Affx-87791936 1818318 0.188 7.673
28 Affx-87795113 1842348 0.189 7.78
28 Affx-87228340 1842452 0.191 8.012
28 Affx-87309281 1882036 0.195 8.319
28 Affx-87052037 1995765 0.196 8.531
28 Affx-87430568 2006691 0.197 8.534
28 Affx-87009005 2019229 0.198 8.604
28 Affx-87276936 2086675 0.202 8.734
28 Affx-86935841 2119970 0.209 8.98
28 Affx-87772142 2154401 0.214 9.282
28 Affx-87647541 2200968 0.234 9.759
28 Affx-87288152 2292844 0.236 9.777
28 Affx-87041292 2403974 0.243 10.304
28 Affx-87648974 2502932 0.25 10.748
28 Affx-86995250 2505945 0.251 10.75
28 Affx-87630460 2614405 0.259 10.936
28 Affx-86982920 2615410 0.26 10.942
28 Affx-86913641 2659566 0.269 11.049
28 Affx-87559245 2669049 0.271 11.158
28 Affx-87365763 2730260 0.273 11.225
28 Affx-87642656 2752868 0.426 11.517
28 Affx-87621871 2782528 0.429 11.912
28 Affx-87735177 2891855 0.435 12.271
28 Affx-87399397 2971345 0.442 12.424
28 Affx-87398381 2983236 0.447 12.534
28 Affx-87660947 3017286 0.447 12.702
28 Affx-86918396 3090473 0.45 12.882
28 Affx-86908100 3090743 0.451 12.892
28 Affx-87803888 3104108 0.454 12.951
28 Affx-87060047 3133679 0.457 13.055
28 Affx-87746503 3136393 0.46 13.112
28 Affx-87326773 3153155 0.46 13.187
28 Affx-87532065 3204194 0.468 13.409
28 Affx-86990258 3257023 0.469 13.455
28 Affx-87478745 3343109 0.47 13.527
28 Affx-87416971 3345062 0.472 13.53
28 Affx-87747466 3378419 0.473 13.548
28 Affx-87795134 3395030 0.478 13.591
28 Affx-87546803 3398815 0.48 13.615
28 Affx-87714002 3422890 0.482 13.712
28 Affx-87462332 3482814 0.483 13.737
28 Affx-87661641 3581951 0.484 13.794
28 Affx-87151170 3586582 0.485 13.795
28 Affx-87139603 3602652 0.485 13.81
28 Affx-87372582 3727556 0.489 13.93
28 Affx-87425827 3764120 0.489 13.972
28 Affx-87296485 3779890 0.489 14.009
28 Affx-87047189 3780384 0.489 14.009
28 Affx-87301931 3817759 0.497 14.104
28 Affx-86976056 3834335 0.497 14.105
28 Affx-87265733 3851678 0.506 14.338
28 Affx-87597336 3879807 0.509 14.398
28 Affx-87112969 3907770 0.509 14.429
28 Affx-87271980 3908852 0.509 14.431
28 Affx-87289117 3952374 0.512 14.489
28 Affx-87760694 4004448 0.517 14.544
28 Affx-87683328 4166441 0.522 14.628
28 Affx-87787961 4262655 0.525 14.737
28 Affx-87534662 4270905 0.526 14.739
28 Affx-87374252 4288800 0.527 14.83
28 Affx-87322941 4384092 0.533 15.057
28 Affx-87446401 4421450 0.538 15.223
28 Affx-87409327 4449668 0.538 15.223
28 Affx-87707920 4513041 0.541 15.424
28 Affx-87487318 4532405 0.544 15.595
28 Affx-87013627 4534066 0.544 15.598
28 Affx-87353892 4661377 0.55 15.692
28 Affx-87374309 4767888 0.55 15.706
28 Affx-87269304 4892129 0.553 15.806
28 Affx-87463994 4930529 0.557 15.839
28 Affx-87217347 4933698 0.558 15.842
28 Affx-87596854 4963632 0.563 15.941
28 Affx-86904544 5013666 0.57 16.031
28 Affx-87375685 5030774 0.571 16.051
28 Affx-86990079 5032160 0.577 16.198
28 Affx-87368235 5039706 0.579 16.241
28 Affx-87598911 5054981 0.581 16.351
28 Affx-87116950 5112353 0.582 16.466
28 Affx-87387891 5114824 0.583 16.508
28 Affx-87387886 5116689 0.583 16.509
28 Affx-87670899 5127989 0.586 16.59
28 Affx-87592608 5146610 0.587 16.624
28 Affx-87231593 5162423 0.594 16.86
28 Affx-87548261 5164318 0.594 16.861
28 Affx-87043507 5193620 0.597 17.047
28 Affx-86906968 5197947 0.605 17.384
28 Affx-87208980 5200792 0.607 17.569
28 Affx-87401190 5206952 0.615 17.949
28 Affx-87655985 5252689 0.618 18.146
28 Affx-87263627 5304601 0.621 18.36
28 Affx-87129949 5311864 0.623 18.653
28 Affx-87707146 5321551 0.626 18.978
28 Affx-87759886 5388214 0.628 19.591
28 Affx-87088758 5408857 0.631 19.695
28 Affx-87451508 5432314 0.638 19.949
28 Affx-87556519 5465483 0.64 20.065
28 Affx-87337376 5499509 0.641 20.126
28 Affx-87171214 5502223 0.643 20.147
28 Affx-87742332 5524027 0.646 20.187
28 Affx-87189692 5558377 0.65 20.245
28 Affx-87810272 5566173 0.652 20.272
28 Affx-87586034 5622342 0.653 20.332
28 Affx-86984763 5657502 0.654 20.364
28 Affx-87144209 5676434 0.67 20.424
28 Affx-87431928 5693998 0.673 20.513
28 Affx-87750881 6007048 0.673 20.718
28 Affx-87032862 6082461 0.676 20.919
28 Affx-87706186 6083786 0.676 20.95
28 Affx-87411419 6095765 0.68 21.036
28 Affx-87295452 6199052 0.68 21.153
28 Affx-87445742 6229250 0.682 21.461
28 Affx-87483378 6279650 0.686 21.752
28 Affx-87744328 6289504 0.688 21.793
28 Affx-87744330 6308700 0.69 21.805
28 Affx-87058642 6334478 0.693 21.854
28 Affx-87683508 6353626 0.694 21.887
28 Affx-87123472 6361050 0.695 21.959
28 Affx-87723116 6372373 0.698 22.009
28 Affx-87175203 6388814 0.7 22.055
28 Affx-87550423 6506792 0.705 22.2
28 Affx-87382649 6547488 0.707 22.287
28 Affx-87668363 6566491 0.717 22.535
28 Affx-87115613 6568063 0.723 22.539
28 Affx-87292981 6586495 0.759 22.85
28 Affx-87724269 6586594 0.76 22.852
28 Affx-87407942 6653924 0.763 22.986
28 Affx-87269099 6656892 0.764 22.998
28 Affx-87745684 6660056 0.767 23.05
28 Affx-87119345 6785802 0.767 23.102
28 Affx-87683678 6878538 0.77 23.172
28 Affx-87325564 6903826 0.786 23.275
28 Affx-86995261 6924330 0.787 23.336
28 Affx-86915190 6947246 0.788 23.414
28 Affx-87513769 7037556 0.791 23.65
28 Affx-87541621 7110295 0.793 23.826
28 Affx-87639297 7162126 0.796 23.918
28 Affx-87629791 7168242 0.796 23.924
28 Affx-86908652 7246496 0.799 24.06
28 Affx-87711852 7255866 0.803 24.099
28 Affx-87711850 7257645 0.804 24.153
28 Affx-87573320 7258841 0.804 24.153
28 Affx-87326490 7276417 0.804 24.156
28 Affx-87289714 7418221 0.811 24.399
28 Affx-87617412 7432386 0.813 24.466
28 Affx-87516359 7446231 0.818 25.054
28 Affx-87338703 7450033 0.818 25.065
28 Affx-87198924 7526938 0.821 25.39
28 Affx-87550063 7614695 0.828 25.721
28 Affx-87670199 7711832 0.829 25.832
28 Affx-87396725 7795587 0.831 26.011
28 Affx-87333540 7811247 0.835 26.24
28 Affx-87067557 7874546 0.842 26.699
28 Affx-87449091 7964599 0.842 26.996
28 Affx-87787223 8073692 0.844 27.087
28 Affx-87365549 8074740 0.845 27.106
28 Affx-87750663 8084338 0.849 27.235
28 Affx-87504173 8101335 0.85 27.412
28 Affx-87396806 8155959 0.854 27.633
28 Affx-87051804 8173778 0.856 27.713
28 Affx-86984518 8241695 0.858 27.982
28 Affx-87615853 8270361 0.86 28.164
28 Affx-87181026 8271236 0.86 28.202
28 Affx-87420569 8484517 0.865 28.48
28 Affx-87477334 8503488 1.586 28.575
28 Affx-87165014 8586532 1.589 28.64
28 Affx-87055354 8670707 1.589 28.641
28 Affx-87052446 8719801 1.624 28.824
28 Affx-87562364 8906517 1.789 29.035
28 Affx-87813921 8938186 1.792 29.076
28 Affx-87286431 8947734 1.795 29.118
28 Affx-86993348 9828361 1.798 29.162
28 Affx-87654431 9875645 1.8 29.197
28 Affx-87220845 9879772 1.801 29.214
28 Affx-87236817 9909674 1.803 29.236
28 Affx-87271153 9923099 1.805 29.306
28 Affx-87678499 9932626 1.82 29.33
28 Affx-87587163 9953197 2.5 29.389
28 Affx-87570197 9962167 2.51 29.44
28 Affx-87221171 10013990 2.514 29.488
28 Affx-87739457 10035580 2.516 29.595
28 Affx-87055160 10038763 2.516 29.665
28 Affx-87226245 10067512 2.518 29.825
28 Affx-87567085 10214652 2.521 30.057
28 Affx-87525847 10227828 2.521 30.134
28 Affx-87672033 10274928 2.528 30.373
28 Affx-87306216 10395334 2.556 30.571
28 Affx-87432133 10397029 2.558 30.685
28 Affx-87306215 10418319 2.567 30.941
28 Affx-87410320 10472976 2.588 31.233
28 Affx-87704507 10478445 2.588 31.263
28 Affx-87444115 10549798 2.588 31.302
28 Affx-87556762 10628866 2.624 32.901
28 Affx-86917123 10910164 2.641 34.444
28 Affx-87709372 10926078 2.644 34.514
28 Affx-87709373 10927243 2.658 34.633
28 Affx-87137535 10929634 2.658 34.633
28 Affx-86923266 10947662 2.658 34.644
28 Affx-87366980 11102411 2.66 34.764
28 Affx-87672323 11225109 2.661 34.801
28 Affx-87636359 11227644 2.664 34.891
28 Affx-87329367 11312385 2.668 34.932
28 Affx-87307857 11384501 2.671 35.051
28 Affx-87074447 11574978 2.672 35.067
28 Affx-87537594 11586008 2.673 35.088
28 Affx-87126801 11684357 2.675 35.122
28 Affx-87242664 11719179 2.676 35.159
28 Affx-87157324 11762855 2.679 35.246
28 Affx-87403265 11771005 2.68 35.288
28 Affx-87616123 11822156 2.687 35.355
28 Affx-87710252 11841098 2.688 35.446
28 Affx-87710253 11849849 2.691 35.475
28 Affx-87732210 11962126 2.693 35.566
28 Affx-87258666 11978517 2.695 35.622
28 Affx-87408491 12060144 2.698 35.692
28 Affx-87785753 12133492 2.699 35.834
28 Affx-87540554 12138392 2.701 35.892
28 Affx-87470860 12143229 2.704 36.048
28 Affx-87013185 12173220 2.706 36.457
28 Affx-87642129 12355317 2.707 36.733
28 Affx-86983532 12425783 2.716 37.15
28 Affx-87527781 12433331 2.717 37.202
28 Affx-87586591 12450740 2.722 37.31
28 Affx-87118611 12556532 2.726 37.447
28 Affx-87783415 12583587 2.726 37.451
28 Affx-87312517 12599623 2.731 37.559
28 Affx-86916002 12731864 2.733 37.848
28 Affx-86995142 12759957 2.734 37.852
28 Affx-86917928 12991348 2.737 38.469
28 Affx-86912168 12991537 2.739 38.492
28 Affx-86917929 12998627 2.758 38.557
28 Affx-87756507 13034787 2.759 38.573
28 Affx-87675101 13051898 2.761 38.591
28 Affx-87624692 13089101 2.769 38.72
28 Affx-86964905 13156017 2.777 38.807
28 Affx-87075125 13187339 2.779 38.868
28 Affx-87119087 13211682 2.787 38.916
28 Affx-87122514 13244874 2.788 38.925
28 Affx-87249014 13247882 2.788 38.926
28 Affx-87448787 13271748 2.795 38.968
28 Affx-87612197 13354535 2.799 38.992
28 Affx-87750941 13375993 2.799 38.993
28 Affx-87320411 13388284 2.807 39.006
28 Affx-87393227 13442356 2.809 39.044
28 Affx-87335474 13557015 2.811 39.088
28 Affx-87744860 13593842 2.814 39.132
28 Affx-87617151 13632118 2.817 39.143
28 Affx-87715674 13655089 2.818 39.193
28 Affx-87284067 13655124 2.818 39.194
28 Affx-87810257 13727793 2.82 39.214
28 Affx-87205057 13737202 2.826 39.245
28 Affx-87202980 13750181 2.83 39.268
28 Affx-87174569 13824713 2.831 39.321
28 Affx-87680195 13919896 2.833 39.346
28 Affx-87084606 14025016 2.836 39.369
28 Affx-86945160 14025865 2.837 39.38
28 Affx-87144289 14087414 2.841 39.507
28 Affx-87337998 14164088 2.842 39.546
28 Affx-87774976 14178014 2.844 39.57
28 Affx-87064048 14206710 2.844 39.578
28 Affx-87064047 14224934 2.846 39.706
28 Affx-87310035 14331997 2.848 39.718
28 Affx-87635979 14402672 2.851 39.987
28 Affx-87300574 14431244 2.856 40.046
28 Affx-87085602 14431481 2.857 40.052
28 Affx-87363934 14526122 2.86 40.18
28 Affx-87056788 14541581 2.861 40.195
28 Affx-87741820 14547423 2.868 40.243
28 Affx-87476134 14703213 2.879 40.511
28 Affx-87644260 14768936 2.883 40.697
28 Affx-86906689 14847436 2.886 40.811
28 Affx-87656609 15013350 2.905 40.958
28 Affx-87216495 15039981 2.907 41.021
28 Affx-87352007 15057213 2.917 41.041
28 Affx-87406175 15071369 2.922 41.097
28 Affx-87796039 15139512 2.924 41.177
28 Affx-86913407 15154147 2.925 41.183
28 Affx-87369537 15155144 2.93 41.244
28 Affx-87340656 15202576 2.932 41.302
28 Affx-86914518 15249568 2.934 41.363
28 Affx-87262691 15256307 2.938 41.498
28 Affx-86907132 15288745 2.942 41.611
28 Affx-87400751 15346594 2.943 41.667
28 Affx-87430551 15357429 2.943 41.791
28 Affx-87430552 15358566 2.952 42.148
28 Affx-86908376 15506587 2.955 42.36
28 Affx-87219102 15514276 2.956 42.397
28 Affx-86989077 15702036 2.958 42.705
28 Affx-86934149 15719463 2.964 42.895
28 Affx-87200858 15724722 2.972 42.998
28 Affx-87000477 15871345 2.975 43.18
28 Affx-87509603 15875423 2.976 43.229
28 Affx-86974947 15894856 2.976 43.268
28 Affx-87168891 15915515 2.978 43.293
28 Affx-86904464 15933108 2.983 43.363
28 Affx-87235654 15947874 2.984 43.421
28 Affx-87386569 15963557 2.987 43.473
28 Affx-87200988 16141805 2.994 43.598
28 Affx-86943101 16143229 2.994 43.598
28 Affx-87127688 16156294 2.994 43.599
28 Affx-87384427 16203835 2.999 43.722
28 Affx-86984713 16208757 2.999 43.723
28 Affx-87263653 16238336 3.002 43.77
28 Affx-87291096 16387717 3.004 43.943
28 Affx-87326746 16405765 3.005 43.949
28 Affx-87599247 16424090 3.008 43.966
28 Affx-87180865 16481061 3.013 44.026
28 Affx-86928958 16484919 3.016 44.136
28 Affx-87022221 16596103 3.021 44.259
28 Affx-87641950 16619564 3.024 44.323
28 Affx-87616521 16676673 3.027 44.429
28 Affx-87621647 16731245 3.027 44.493
28 Affx-87455774 16768234 3.029 44.568
28 Affx-87090706 16822129 3.031 44.57
28 Affx-86976455 16824467 3.032 44.638
28 Affx-87669903 16899418 3.039 44.679
28 Affx-86912106 16928666 3.039 44.694
28 Affx-87645839 16975827 3.046 44.809
28 Affx-86995680 16999787 3.046 44.81
28 Affx-87571548 17008250 3.052 44.818
28 Affx-87097593 17012844 3.053 44.827
28 Affx-87156190 17059912 3.062 44.962
28 Affx-87590890 17071396 3.062 44.962
28 Affx-87647182 17118131 3.064 44.971
28 Affx-87104007 17134108 3.064 44.972
28 Affx-87165920 17186120 3.066 45.044
28 Affx-87792943 17295668 3.067 45.074
28 Affx-87315080 17536717 3.07 45.157
28 Affx-87261506 17598111 3.078 45.299
28 Affx-87529095 17643189 3.085 45.495
28 Affx-87702513 17895544 3.093 45.849
28 Affx-87198737 18050813 3.093 45.885
28 Affx-87725098 18082136 3.095 45.942
28 Affx-87618069 18117056 3.099 46.008
28 Affx-86980642 18126916 3.105 46.194
28 Affx-87316505 18167566 3.109 46.276
28 Affx-87407244 18461179 3.112 46.419
28 Affx-86906876 18544759 3.114 46.686
28 Affx-87118567 18569316 3.118 46.835
28 Affx-87809679 18603225 3.119 46.888
28 Affx-87104043 18655295 3.122 46.942
28 Affx-86990578 18740434 3.124 47.011
28 Affx-87456763 18790770 3.176 47.121
28 Affx-87739802 18834439 3.179 47.187
28 Affx-86988134 19198377 3.182 47.301
28 Affx-87086368 19356600 3.184 47.458
28 Affx-87304473 19444402 3.195 47.637
28 Affx-87794413 19448143 3.198 47.924
28 Affx-87187493 19821353 3.204 48.411
28 Affx-87664194 19850212 3.205 48.448
28 Affx-86904691 19899832 3.21 48.534
28 Affx-87594158 19927348 3.21 48.534
28 Affx-87587934 19987483 3.212 48.539
28 Affx-87314834 20053946 3.213 48.591
28 Affx-87276097 20097092 3.221 48.627
28 Affx-87551395 20120591 3.222 48.682
28 Affx-87422771 20183879 3.225 48.739
28 Affx-87348901 20283894 3.227 48.911
28 Affx-87348904 20300718 3.236 49.027
28 Affx-87456295 20375934 3.239 49.093
28 Affx-87005284 20409669 3.25 49.268
28 Affx-87205079 20445098 3.252 49.406
28 Affx-87201434 20595675 3.254 49.584
28 Affx-87445690 20652217 3.291 49.676
28 Affx-87326919 20658886 3.292 49.684
28 Affx-87329520 20667789 3.3 49.771
28 Affx-87347518 20740167 3.303 49.857
28 Affx-87207101 20807682 3.309 49.926
28 Affx-86990076 20811399 3.31 49.929
28 Affx-87579890 20843601 3.311 49.946
28 Affx-87044177 20844159 3.311 49.947
28 Affx-87723227 20844403 3.313 49.957
28 Affx-87692001 20899419 3.314 50.011
28 Affx-87211459 21008833 3.317 50.079
28 Affx-87058455 21030830 3.321 50.127
28 Affx-87782814 21208553 3.323 50.165
28 Affx-87525779 21209520 3.323 50.165
28 Affx-86978489 21209678 3.323 50.165
28 Affx-87782813 21210505 3.325 50.167
28 Affx-87356684 21210797 3.325 50.168
28 Affx-87356683 21214391 3.33 50.184
28 Affx-87380805 21218905 3.335 50.206
28 Affx-87344470 21288274 3.336 50.271
28 Affx-87416682 21301348 3.336 50.271
28 Affx-86934017 21387162 3.347 50.308
28 Affx-87127254 21404681 3.369 50.37
28 Affx-87690638 21406185 3.37 50.427
28 Affx-87134533 21628627 3.372 50.528
28 Affx-86976543 21816523 3.375 50.563
28 Affx-87420787 21906393 3.379 50.628
28 Affx-87472639 21932055 3.381 50.661
28 Affx-87712236 22050857 3.388 50.718
28 Affx-87230599 22259092 3.393 50.771
28 Affx-87521646 22352933 3.395 50.829
28 Affx-87330948 22418207 3.396 50.838
28 Affx-87742374 22436797 3.4 50.9
28 Affx-87176374 22470236 3.407 50.988
28 Affx-87064143 22477726 3.41 51.11
28 Affx-87054429 22642729 3.412 51.19
28 Affx-87254582 22733586 3.414 51.23
28 Affx-87568671 22999078 3.42 51.321
28 Affx-87538905 23400473 3.433 51.48
28 Affx-87617888 23510584 3.437 51.512
28 Affx-87332204 23601247 3.437 51.513
28 Affx-87378047 23634211 3.439 51.575
28 Affx-87760120 23767328 3.454 51.693
28 Affx-87329913 23768920 3.454 51.693
28 Affx-86908149 24295393 3.456 51.774
28 Affx-87414552 24489257 3.47 51.87
28 Affx-87078306 25238157 3.479 52.011
28 Affx-86990135 25336452 3.481 52.031
28 Affx-87061052 25429585 3.483 52.039
28 Affx-87197363 25441336 3.487 52.061
28 Affx-87402347 25508031 3.49 52.088
28 Affx-87706549 25515885 3.49 52.089
28 Affx-87048969 25649511 3.497 52.149
28 Affx-87306985 25838069 3.505 52.213
28 Affx-87014889 25983396 3.516 52.289
28 Affx-86939411 25985095 3.529 52.333
28 Affx-87266411 26010208 3.537 52.385
28 Affx-87217614 26064208 3.557 52.457
28 Affx-87427360 26302372 3.571 52.5
28 Affx-87187532 26314128 3.575 52.529
28 Affx-87703158 26511207 3.589 52.621
28 Affx-87047834 26547939 3.592 52.651
28 Affx-87728714 26548546 3.594 52.669
28 Affx-87297524 26554883 3.609 52.718
28 Affx-87379993 26579150 3.614 52.731
28 Affx-87315760 26871312 3.627 52.789
28 Affx-87609946 26976385 3.629 52.806
28 Affx-87444573 27015375 3.631 52.808
28 Affx-87325265 27037707 3.637 52.829
28 Affx-87444571 27041196 3.652 52.875
28 Affx-87038520 27078198 3.66 52.942
28 Affx-87651231 27082965 3.661 52.943
28 Affx-87747433 27143875 3.666 52.964
28 Affx-87439089 27144922 3.667 52.977
28 Affx-87368941 27195303 3.686 53.061
28 Affx-87100308 27293116 3.698 53.108
28 Affx-86947025 27336133 3.706 53.119
28 Affx-87228957 27355324 3.713 53.143
28 Affx-86987835 27405261 3.713 53.159
28 Affx-87637936 27405675 3.715 53.165
28 Affx-87099749 27406103 3.715 53.173
28 Affx-87229931 27422021 3.736 53.196
28 Affx-87258209 27454493 3.755 53.265
28 Affx-87132196 27481341 3.759 53.28
28 Affx-87441902 27510338 3.786 53.315
28 Affx-87270823 27652728 3.82 53.413
28 Affx-86978681 27676338 3.831 53.427
28 Affx-87121550 27713020 3.837 53.438
28 Affx-87115206 27735436 3.842 53.466
28 Affx-87042836 27780497 3.867 53.511
28 Affx-87626764 27803037 3.867 53.511
28 Affx-87670419 27818569 3.868 53.521
28 Affx-87551101 27822135 3.897 53.565
28 Affx-87266148 27857924 3.917 53.581
28 Affx-87804725 27916057 3.966 53.639
28 Affx-87690308 27922861 3.995 53.704
28 Affx-87775045 27959154 4.065 53.842
28 Affx-87755016 27964256 4.065 53.843
28 Affx-87652102 27998219 4.081 53.874
28 Affx-86896751 28157501 4.105 53.928
28 Affx-87777813 28190245 4.125 53.942
28 Affx-87724467 28674784 4.198 54.11
28 Affx-87230857 28735425 4.233 54.128
28 Affx-86917054 28815004 4.343 54.161
28 Affx-87325870 28837892 4.382 54.196
28 Affx-87608782 29060335 4.403 54.2
28 Affx-87484907 29299233 4.47 54.221
28 Affx-86915240 29324472 4.48 54.223
28 Affx-87117901 29346568 4.487 54.228
28 Affx-87049293 29415840 4.632 54.265
28 Affx-87340119 29569420 4.721 54.297
28 Affx-87289497 29624829 4.846 54.32
28 Affx-86907991 29815078 5.118 54.362
28 Affx-87240855 29873739 5.154 54.369
28 Affx-87012853 29913398 5.227 54.381
28 Affx-87402804 29981670 5.305 54.412
28 Affx-87395108 30021426 5.35 54.42
28 Affx-87124548 30885984 5.501 54.467
28 Affx-86982627 30894306 5.533 54.474
28 Affx-87095567 30895192 5.736 54.534
28 Affx-87701960 30936148 5.921 54.781
28 Affx-86974248 31409189 5.968 54.791
28 Affx-87128674 31487635 5.979 54.796
28 Affx-87221120 31506740 5.985 54.798
28 Affx-87386207 31558052 5.996 54.803
28 Affx-87484727 31559199 6.062 54.808
28 Affx-87104245 31646619 6.15 54.823
28 Affx-86918351 31808290 6.177 54.828
28 Affx-86909086 31842856 6.199 54.846
28 Affx-86913646 31863807 6.215 54.849
28 Affx-86916544 31863881 6.215 54.849
28 Affx-87732391 31903207 6.332 54.873
28 Affx-87224873 31946102 6.51 54.932
28 Affx-87702063 31964908 6.512 54.933
28 Affx-87233192 32020517 6.695 54.99
28 Affx-87498108 32038221 6.921 55.067
28 Affx-87530936 32063594 7.058 55.083
28 Affx-87784333 32127758 7.134 55.09
28 Affx-87347476 32354206 7.237 55.104
28 Affx-87080901 32366489 7.324 55.113
28 Affx-87215705 32382555 7.433 55.158
28 Affx-87342761 32390681 7.782 55.177
28 Affx-87211602 32446360 8.172 55.218
28 Affx-87630562 32517681 8.539 55.244
28 Affx-87190716 32627559 9.034 55.284
28 Affx-87267076 32663935 9.112 55.288
28 Affx-87301498 32750686 9.123 55.29
28 Affx-87305997 32811390 9.246 55.297
28 Affx-87153062 32814697 9.374 55.307
28 Affx-87701792 32858458 9.427 55.312
28 Affx-86906764 32918539 9.458 55.314
28 Affx-87224993 32936148 9.507 55.317
28 Affx-87133278 32980621 9.687 55.338
28 Affx-87681163 32984831 9.69 55.339
28 Affx-87000239 33059039 10.056 55.365
28 Affx-87637269 33223802 10.479 55.39
28 Affx-87718729 33678157 11.309 55.415
28 Affx-87500329 33818105 11.449 55.433
28 Affx-87420495 33820762 11.506 55.441
28 Affx-87218274 33829065 11.551 55.449
28 Affx-87369484 33973569 11.701 55.461
28 Affx-86917370 34049712 11.744 55.518
28 Affx-87331863 34080468 11.812 55.522
28 Affx-87761931 34083271 11.866 55.526
28 Affx-87099075 34197906 12.048 55.531
28 Affx-87532777 34197915 12.048 55.531
28 Affx-87002484 34242963 12.198 55.54
28 Affx-87628962 34318125 12.354 55.546
28 Affx-87274872 34322710 12.586 55.556
28 Affx-87281748 34435247 12.676 55.559
28 Affx-87281746 34448596 12.717 55.563
28 Affx-87139881 34448988 12.878 55.567
28 Affx-87037739 34449221 13.036 55.572
28 Affx-87281747 34453660 13.19 55.577
28 Affx-87222459 34485239 13.685 55.586
28 Affx-87252516 34661406 14.26 55.595
28 Affx-87265984 34700075 14.628 55.602
28 Affx-87452419 35076603 15.227 55.61
28 Affx-87350869 35110580 15.868 55.62
28 Affx-87306261 35424448 16.481 55.627
28 Affx-87026689 35657626 17.032 55.636
28 Affx-87696685 35657693 17.26 55.639
28 Affx-87500479 35749667 17.954 55.653
28 Affx-86982858 35828067 18.703 55.662
28 Affx-87193346 35954635 19.22 55.668
28 Affx-87104212 35992113 19.45 55.669
28 Affx-87730503 36207140 19.992 55.673
28 Affx-87035761 36242379 20.669 55.685
28 Affx-87090390 36339214 21.553 55.692
28 Affx-86999351 36515786 23.611 55.706
28 Affx-87683891 36555100 24.271 55.712
28 Affx-87740578 36899345 26.647 55.729
28 Affx-87180389 36982671 27.491 55.733
28 Affx-87180387 36983027 28.474 55.83
28 Affx-87765842 37097058 29.655 55.836
28 Affx-87208950 37297290 30.046 55.839
28 Affx-87263543 37576076 30.887 55.848
28 Affx-86985931 37616714 31.278 55.848
28 Affx-86964552 37642551 31.955 55.854
28 Affx-87769840 37735475 32.336 55.86
28 Affx-87736801 37876061 32.974 55.866
28 Affx-86959701 37885677 33.491 55.871
28 Affx-87169209 37895800 34.147 55.879
28 Affx-87534052 38186829 35.51 55.889
28 Affx-86993966 38319092 36.062 55.891
28 Affx-87452751 38570347 36.432 55.893
28 Affx-87512490 38787612 37.108 55.902
28 Affx-87761512 38825254 37.368 55.909
28 Affx-87448621 38832788 37.925 55.917
28 Affx-87039810 38901635 38.688 55.924
28 Affx-87456805 38997947 40.007 55.933
28 Affx-87542258 39637878 40.766 55.95
28 Affx-87388569 39658078 40.984 55.955
28 Affx-87296201 39678920 41.339 55.972
28 Affx-87267605 39756122 42.116 55.981
28 Affx-87025662 39931945 43.103 56.003
28 Affx-86996972 39997693 43.955 56.033
28 Affx-87767822 40128737 44.673 56.048
28 Affx-87377018 40463107 45.729 56.146
28 Affx-87077317 40471300 45.828 56.179
28 Affx-87456038 40471331 46.206 56.205
28 Affx-87739806 40676780 46.799 56.285
28 Affx-87572598 40831705 47.763 56.401
28 Affx-86915184 40999060 48.551 56.602
29 Affx-87273020 173084 0 0
29 Affx-87302663 196439 0.003 0.034
29 Affx-87358847 228662 0.011 0.05
29 Affx-87379324 261452 0.024 0.139
29 Affx-87181283 371354 0.026 0.225
29 Affx-87376905 384710 0.027 0.226
29 Affx-87127530 551516 0.204 0.417
29 Affx-87705682 618773 0.233 0.585
29 Affx-87706137 723763 0.244 0.68
29 Affx-87730028 755806 0.246 0.831
29 Affx-87545684 790250 0.247 0.874
29 Affx-87632978 822043 0.25 0.929
29 Affx-86906781 857359 0.253 1.189
29 Affx-87033966 899888 0.254 1.512
29 Affx-87620727 995155 0.256 1.671
29 Affx-86956972 1069067 0.259 1.862
29 Affx-87763495 1076496 0.265 2.028
29 Affx-87627723 1114110 0.273 2.301
29 Affx-87341124 1250504 0.276 2.622
29 Affx-87341123 1256567 0.276 2.841
29 Affx-87202737 1346665 0.279 3.394
29 Affx-86998713 1351969 0.284 3.409
29 Affx-87536387 1413791 0.285 3.542
29 Affx-87759389 1441818 0.288 3.55
29 Affx-87755644 1455213 0.289 3.566
29 Affx-87066099 1461724 0.289 3.566
29 Affx-87633410 1508456 0.291 3.693
29 Affx-87341386 1554105 0.296 3.778
29 Affx-87794503 1736045 0.3 3.814
29 Affx-87364512 1751172 0.301 3.816
29 Affx-87759388 1793790 0.309 3.852
29 Affx-87278583 1805441 0.31 3.863
29 Affx-87727217 1823835 0.31 3.87
29 Affx-87358302 1877334 0.314 3.882
29 Affx-87773969 1878494 0.314 3.913
29 Affx-87344113 1885154 0.314 3.914
29 Affx-87650328 1946552 0.321 3.92
29 Affx-87650330 1946934 0.322 3.923
29 Affx-87650678 1950361 0.323 3.923
29 Affx-87431747 1966630 0.324 3.925
29 Affx-87109069 2013145 0.325 3.942
29 Affx-87273056 2023802 0.325 3.942
29 Affx-86972440 2041995 0.326 4.045
29 Affx-87582757 2084481 0.326 4.05
29 Affx-87230683 2133175 0.339 4.118
29 Affx-87818750 2167529 0.34 4.248
29 Affx-86933617 2182977 0.344 4.271
29 Affx-87534862 2222467 0.347 4.297
29 Affx-87287294 2413406 0.355 4.428
29 Affx-87659850 2425202 0.355 4.432
29 Affx-87594618 2427135 0.355 4.432
29 Affx-87749378 2427312 0.356 4.437
29 Affx-87061124 2506350 0.362 4.528
29 Affx-87431547 2529813 0.364 4.54
29 Affx-87316780 2635275 0.374 4.617
29 Affx-87011867 2742564 0.376 4.656
29 Affx-87011868 2743015 0.379 4.765
29 Affx-87241551 2743134 0.383 4.778
29 Affx-87458956 2758096 0.386 4.991
29 Affx-87776026 2758622 0.386 4.993
29 Affx-87346268 2765525 0.402 5.234
29 Affx-87776020 2766068 0.402 5.241
29 Affx-87052823 2825478 0.409 5.48
29 Affx-87279111 2876583 0.409 5.517
29 Affx-87221878 2933693 0.414 5.645
29 Affx-86987635 2952666 0.419 6.045
29 Affx-87048781 2981501 0.422 6.122
29 Affx-87496071 2996450 0.422 6.316
29 Affx-86906708 3004973 0.424 6.388
29 Affx-87082385 3026690 0.428 6.647
29 Affx-87546284 3057333 0.431 6.776
29 Affx-87100724 3156191 0.435 6.9
29 Affx-87776667 3196476 0.438 7.216
29 Affx-87733243 3229471 0.443 7.306
29 Affx-87410007 3282337 0.449 7.382
29 Affx-87788107 3311550 0.449 7.481
29 Affx-87766732 3364232 0.452 7.623
29 Affx-87491779 3379956 0.453 7.689
29 Affx-87079217 3498015 0.459 7.915
29 Affx-87344930 3502647 0.461 7.94
29 Affx-87457992 3503201 0.464 7.977
29 Affx-87036862 3928536 0.467 8.036
29 Affx-87434936 4108184 0.47 8.047
29 Affx-87307812 4255624 0.471 8.06
29 Affx-87265504 4275590 0.472 8.067
29 Affx-87570205 4497773 0.48 8.132
29 Affx-87249073 4505557 0.481 8.145
29 Affx-86990542 4618901 0.482 8.151
29 Affx-87084391 4917439 0.485 8.169
29 Affx-87631146 5060361 0.496 8.198
29 Affx-87062026 5085187 0.499 8.225
29 Affx-87043211 5164256 0.501 8.267
29 Affx-87008253 5178333 0.502 8.281
29 Affx-87235684 5181114 0.504 8.287
29 Affx-87292902 5217017 0.512 8.356
29 Affx-87425319 5327462 0.514 8.502
29 Affx-87766143 5369970 0.514 8.512
29 Affx-87491923 5393631 0.515 8.549
29 Affx-87662554 5476477 0.517 8.636
29 Affx-87783295 5593178 0.521 8.73
29 Affx-87625318 5595356 0.523 8.797
29 Affx-87284298 5810146 0.527 8.916
29 Affx-87650019 5925180 0.535 9.083
29 Affx-87625025 6367472 0.539 9.152
29 Affx-87236274 6391235 0.539 9.152
29 Affx-86967804 6482854 0.541 9.163
29 Affx-87414370 6537402 0.542 9.223
29 Affx-86935748 6613993 0.546 9.31
29 Affx-87085538 6662213 0.547 9.474
29 Affx-87526200 6697630 0.55 9.498
29 Affx-87763959 6739260 0.562 10.094
29 Affx-87396667 7162258 0.563 10.157
29 Affx-87692208 7195527 0.563 10.158
29 Affx-87304877 7274433 0.571 10.221
29 Affx-87054478 7307223 0.573 10.336
29 Affx-87343571 7599536 0.575 10.489
29 Affx-87026854 7768346 0.577 10.522
29 Affx-87026614 7773321 0.581 10.874
29 Affx-87811770 7788980 0.581 10.878
29 Affx-87267704 8034735 0.585 10.998
29 Affx-87194183 8086577 0.593 11.049
29 Affx-87310853 8148323 0.604 11.073
29 Affx-87222835 8239660 0.605 11.153
29 Affx-87305980 8250681 0.605 11.22
29 Affx-87651541 8261832 0.607 11.283
29 Affx-86914929 8409070 0.609 11.509
29 Affx-87003919 8452672 0.615 11.584
29 Affx-87712009 8478936 0.616 11.678
29 Affx-87715272 8554220 0.637 11.791
29 Affx-87243526 8620157 0.642 11.905
29 Affx-87431148 8639692 0.643 12.024
29 Affx-87017878 8761659 0.683 12.251
29 Affx-86907335 8866433 0.685 12.66
29 Affx-87299568 8943151 0.692 12.869
29 Affx-87617697 8951309 0.694 12.903
29 Affx-87182962 8952209 0.695 12.96
29 Affx-87655479 8958646 0.698 13.217
29 Affx-87019474 8962975 0.699 13.278
29 Affx-87740757 9043787 0.7 13.493
29 Affx-87309839 9044888 0.703 13.592
29 Affx-87632736 9095050 0.706 13.806
29 Affx-87769255 9141068 0.707 14.014
29 Affx-87783869 9216765 0.717 14.272
29 Affx-87681543 9236371 0.719 14.282
29 Affx-87278246 9270867 0.724 14.618
29 Affx-87209195 9303310 0.727 15.199
29 Affx-87403409 9332824 0.73 15.325
29 Affx-86980558 9338031 0.733 15.387
29 Affx-87575505 9356331 0.736 15.632
29 Affx-87547891 9364193 0.739 15.697
29 Affx-87669783 9370973 0.739 15.914
29 Affx-87389252 9420627 0.742 16.309
29 Affx-87130555 9439831 0.744 16.471
29 Affx-87166233 9447588 0.75 16.808
29 Affx-87680016 9470348 0.75 17.253
29 Affx-87215688 9517458 0.766 17.682
29 Affx-87671850 9560717 0.768 17.861
29 Affx-87137656 9678393 0.772 18.166
29 Affx-87035108 9684624 0.776 18.344
29 Affx-86905207 9686200 0.777 18.498
29 Affx-86981909 9768020 0.78 18.912
29 Affx-87701442 9788176 0.784 19.165
29 Affx-87658891 9900388 0.786 19.556
29 Affx-87334847 10245365 0.787 19.995
29 Affx-87604225 10275351 0.788 20.121
29 Affx-87101730 10376892 0.788 20.264
29 Affx-87179855 10393787 0.788 20.376
29 Affx-87707841 10439314 0.793 20.838
29 Affx-87275959 10439882 0.794 20.919
29 Affx-86987781 10456626 0.863 21.114
29 Affx-87341825 10477172 0.883 21.185
29 Affx-87341823 10481437 0.883 21.35
29 Affx-86992428 10547726 0.887 21.643
29 Affx-87546564 10559063 0.888 21.666
29 Affx-87567861 10568715 0.889 21.743
29 Affx-86917446 10586254 0.89 21.88
29 Affx-86907739 10590281 0.891 21.885
29 Affx-87773961 10623551 0.892 21.91
29 Affx-87317499 10642406 0.897 21.934
29 Affx-87783430 10695794 0.901 21.984
29 Affx-87135890 10706240 0.903 22.1
29 Affx-86910490 10708328 0.904 22.137
29 Affx-87411580 10719527 0.905 22.167
29 Affx-87071746 10751489 0.908 22.216
29 Affx-87333927 10771331 0.914 22.244
29 Affx-87616408 10779434 0.915 22.273
29 Affx-87040868 10800220 0.916 22.273
29 Affx-87629762 10804347 0.916 22.274
29 Affx-87195340 10805190 0.917 22.275
29 Affx-87095449 10805285 0.923 22.305
29 Affx-87038252 10840235 0.927 22.339
29 Affx-87256542 10913306 0.929 22.401
29 Affx-87490843 10915100 0.93 22.564
29 Affx-87021334 10916671 0.932 22.61
29 Affx-87668607 10931053 0.938 22.686
29 Affx-87386368 10931121 0.942 22.703
29 Affx-87613795 10938050 0.943 22.734
29 Affx-87183388 10940511 0.945 22.784
29 Affx-87322262 10947160 0.945 22.784
29 Affx-87269068 10989446 0.947 22.843
29 Affx-87486928 11012522 0.948 22.974
29 Affx-87285438 11025844 0.949 22.975
29 Affx-87717011 11028209 0.957 23.057
29 Affx-87387735 11052203 0.959 23.088
29 Affx-87682781 11106309 0.963 23.232
29 Affx-87562699 11143965 0.965 23.464
29 Affx-87300024 11157967 0.965 23.494
29 Affx-87048774 11231207 1.034 23.602
29 Affx-87401085 11252543 1.041 23.901
29 Affx-86907951 11300256 1.043 24.387
29 Affx-87303213 11368613 1.045 24.775
29 Affx-87151586 11389365 1.048 25.025
29 Affx-86974641 11417798 1.051 25.2
29 Affx-87375364 11509596 1.055 25.321
29 Affx-87283161 11633177 1.056 25.504
29 Affx-87651786 11751005 1.064 25.728
29 Affx-87560087 11812797 1.082 25.976
29 Affx-87642427 11845883 1.09 26.562
29 Affx-87368988 11853772 1.09 26.589
29 Affx-87694379 12057449 1.11 27.313
29 Affx-87573217 12065837 1.113 27.584
29 Affx-87036494 12071394 1.113 27.639
29 Affx-87203141 12256999 1.132 28.019
29 Affx-87386997 12388055 1.171 28.352
29 Affx-86978791 12431001 1.172 28.45
29 Affx-87204842 12606559 1.174 29.152
29 Affx-86988570 12616850 1.176 29.278
29 Affx-87682088 12724644 1.177 29.431
29 Affx-87549865 12731202 1.179 29.474
29 Affx-87668049 12743250 1.179 29.514
29 Affx-87249456 12778618 1.183 29.569
29 Affx-86944133 12850344 1.183 29.58
29 Affx-87228190 12853013 1.185 29.595
29 Affx-86905625 12887009 1.187 29.663
29 Affx-87805249 12909874 1.187 29.663
29 Affx-87207848 12912932 1.189 29.679
29 Affx-86904660 12915852 1.192 29.771
29 Affx-87207851 12916441 1.193 29.863
29 Affx-87712456 12941504 1.194 29.939
29 Affx-87289532 12954380 1.197 29.953
29 Affx-87289528 12964218 1.202 30.029
29 Affx-87242113 12988736 1.231 30.096
29 Affx-87242114 12989284 1.238 30.099
29 Affx-87507489 13003920 1.241 30.131
29 Affx-87615276 13037856 1.245 30.182
29 Affx-86907624 13061195 1.25 30.234
29 Affx-87499945 13064640 1.251 30.253
29 Affx-87814083 13065568 1.252 30.253
29 Affx-87335069 13083439 1.254 30.259
29 Affx-87765129 13090044 1.258 30.282
29 Affx-87765126 13097202 1.268 30.317
29 Affx-86966567 13099480 1.268 30.336
29 Affx-87169687 13108924 1.269 30.341
29 Affx-87629995 13199283 1.274 30.436
29 Affx-87722349 13225871 1.274 30.506
29 Affx-87742629 13316318 1.283 30.746
29 Affx-87632050 13335779 1.284 30.911
29 Affx-87005521 13352824 1.286 31.065
29 Affx-87445242 13428851 1.291 31.254
29 Affx-87433927 13447041 1.291 31.297
29 Affx-86921345 13494432 1.309 31.636
29 Affx-86990998 13496553 1.312 31.664
29 Affx-87392803 13505150 1.317 31.75
29 Affx-86926232 13514390 1.317 31.814
29 Affx-86989412 13528726 1.322 31.916
29 Affx-87464641 13580484 1.323 31.995
29 Affx-87275037 13669989 1.325 32.08
29 Affx-87248176 13692392 1.326 32.411
29 Affx-87676704 13723036 1.329 32.486
29 Affx-87120034 13732338 1.329 32.528
29 Affx-87368147 13850233 1.377 32.843
29 Affx-87651624 13923596 1.378 33.047
29 Affx-87134019 13960751 1.38 33.076
29 Affx-87568424 13961356 1.381 33.111
29 Affx-87648699 14011004 1.395 33.167
29 Affx-87685673 14026400 1.397 33.231
29 Affx-87721830 14053491 1.397 33.246
29 Affx-87675179 14060187 1.397 33.247
29 Affx-87662443 14098153 1.401 33.299
29 Affx-86979815 14147870 1.404 33.347
29 Affx-87574885 14158186 1.404 33.352
29 Affx-87259885 14242031 1.404 33.394
29 Affx-87678449 14278503 1.404 33.424
29 Affx-87440522 14335782 1.407 33.445
29 Affx-87232296 14398192 1.408 33.476
29 Affx-87348295 14405084 1.41 33.539
29 Affx-87731881 14422973 1.41 33.54
29 Affx-87788962 14502526 1.488 33.595
29 Affx-87419837 14523230 1.489 33.67
29 Affx-87445879 14633229 1.49 33.759
29 Affx-87711403 14673124 1.492 33.795
29 Affx-87117237 14762022 1.496 33.897
29 Affx-87774024 14813277 1.499 33.997
29 Affx-87230671 15036464 1.5 34.037
29 Affx-87230672 15038144 1.503 34.058
29 Affx-87777669 15048021 1.504 34.078
29 Affx-87348007 15073389 1.507 34.127
29 Affx-87267822 15171069 1.51 34.178
29 Affx-87133085 15261594 1.514 34.28
29 Affx-87409318 15329951 1.515 34.308
29 Affx-87692050 15384168 1.541 34.4
29 Affx-87023561 15385276 1.541 34.402
29 Affx-87047919 15400343 1.543 34.523
29 Affx-87616562 15537796 1.545 34.632
29 Affx-87035050 15640651 1.545 34.723
29 Affx-87709492 15647409 1.547 34.826
29 Affx-87078104 15660737 1.548 34.848
29 Affx-86957547 15677820 1.554 34.922
29 Affx-87007915 15731933 1.554 34.944
29 Affx-87580987 15753073 1.555 35.041
29 Affx-87351458 15801294 1.559 35.194
29 Affx-86916220 15819631 1.578 35.254
29 Affx-87389550 15965734 1.58 35.302
29 Affx-87570175 16010116 1.582 35.403
29 Affx-87088445 16160720 1.587 35.56
29 Affx-87562749 16227122 1.589 35.696
29 Affx-87163665 16240313 1.59 35.716
29 Affx-87444549 16241082 1.59 35.783
29 Affx-87223277 16276842 1.594 35.981
29 Affx-87590622 16299033 1.596 36.108
29 Affx-87264019 16318249 1.598 36.169
29 Affx-87131320 16446030 1.603 36.317
29 Affx-87214085 16451508 1.604 36.383
29 Affx-87132832 16483152 1.644 36.53
29 Affx-86913057 16559846 1.649 36.909
29 Affx-87001435 16869668 1.653 37.093
29 Affx-87355927 16950958 1.654 37.216
29 Affx-87238172 17027311 1.665 37.52
29 Affx-87624552 17032717 1.681 37.942
29 Affx-86908147 17039323 1.681 38.032
29 Affx-87352349 17167634 1.683 38.593
29 Affx-87275877 17198796 1.692 38.926
29 Affx-87680413 17228768 1.695 38.964
29 Affx-87186911 17282801 1.751 39.032
29 Affx-87036959 17295299 1.752 39.059
29 Affx-87002571 17317400 1.753 39.082
29 Affx-87477970 17321551 1.754 39.102
29 Affx-87295465 17329467 1.765 39.204
29 Affx-87295468 17332123 1.768 39.237
29 Affx-87726788 17339217 1.773 39.326
29 Affx-87661334 17406566 1.778 39.47
29 Affx-87305159 17572446 1.782 39.72
29 Affx-86914533 17594692 1.783 39.776
29 Affx-87201641 17628036 1.785 39.927
29 Affx-87179036 17640680 1.785 39.958
29 Affx-87653708 17690795 1.788 40.078
29 Affx-87763730 17716380 1.789 40.209
29 Affx-87601125 17811057 1.791 40.505
29 Affx-87042902 17837902 1.791 40.509
29 Affx-87635883 17866363 1.795 40.56
29 Affx-86896239 17939648 1.798 40.699
29 Affx-87038483 17980267 1.799 40.928
29 Affx-87349195 18126141 1.801 40.998
29 Affx-87614435 18163379 1.802 41.031
29 Affx-87707887 18189276 1.805 41.082
29 Affx-87650887 18197788 1.805 41.11
29 Affx-87483225 18255758 1.81 41.262
29 Affx-87378205 18304711 1.812 41.297
29 Affx-87721443 18336658 1.818 41.439
29 Affx-86911051 18431053 1.819 41.532
29 Affx-87196646 18442353 1.819 41.537
29 Affx-87286676 18488259 1.827 41.707
29 Affx-86915725 18495925 1.827 41.708
29 Affx-87178030 18553011 1.831 41.833
29 Affx-87013683 18659766 1.835 41.864
29 Affx-87375408 18684270 1.836 41.886
29 Affx-87241422 18708871 1.836 41.906
29 Affx-87046802 18709979 1.838 41.918
29 Affx-86986830 18717147 1.841 41.93
29 Affx-87332455 18728483 1.843 41.958
29 Affx-87070714 18729747 1.848 42.016
29 Affx-86912566 18748019 1.849 42.036
29 Affx-87530648 18797734 1.852 42.096
29 Affx-87801327 18810690 1.854 42.128
29 Affx-87067068 18860654 1.854 42.148
29 Affx-87067067 18861439 1.854 42.153
29 Affx-87012197 18964532 1.855 42.247
29 Affx-87792040 19026866 1.858 42.346
29 Affx-87051026 19053875 1.859 42.373
29 Affx-87321049 19115991 1.864 42.451
29 Affx-86915025 19139622 1.864 42.466
29 Affx-87691889 19222624 1.868 42.546
29 Affx-87691891 19223497 1.869 42.548
29 Affx-87805251 19226953 1.871 42.576
29 Affx-87646881 19229310 1.874 42.644
29 Affx-87121468 19315970 1.877 42.678
29 Affx-87605756 19335388 1.887 42.809
29 Affx-87487795 19376313 1.891 42.919
29 Affx-87678997 19379528 1.898 43.052
29 Affx-87645738 19381534 1.901 43.299
29 Affx-87103999 19445457 1.922 43.554
29 Affx-87300360 19723195 1.923 43.61
29 Affx-87026527 19760928 1.925 43.713
29 Affx-87126763 19794525 1.927 43.754
29 Affx-87637965 19825353 1.929 43.811
29 Affx-87752632 19838032 1.932 43.836
29 Affx-87442536 19838796 1.934 43.866
29 Affx-87349717 19877427 1.96 43.889
29 Affx-87749126 19878459 1.966 43.924
29 Affx-86912429 19920972 1.984 43.969
29 Affx-87679520 19976943 1.986 44.043
29 Affx-87537369 20049176 1.989 44.099
29 Affx-87024105 20243545 1.99 44.11
29 Affx-87104234 20254878 1.991 44.202
29 Affx-87788777 20368513 1.993 44.25
29 Affx-86974180 20388762 2 44.288
29 Affx-87623655 20405900 2.014 44.314
29 Affx-87109421 20429182 2.017 44.337
29 Affx-87156660 20455333 2.017 44.337
29 Affx-87591372 20455341 2.017 44.338
29 Affx-87312575 20457428 2.017 44.338
29 Affx-87271370 20466294 2.018 44.34
29 Affx-87088059 20543126 2.049 44.494
29 Affx-87344568 20598166 2.052 44.573
29 Affx-87814225 20654035 2.067 44.682
29 Affx-87127108 20798335 2.071 44.902
29 Affx-87681609 20851834 2.075 44.937
29 Affx-87398813 20878723 2.077 44.951
29 Affx-87207121 20928111 2.078 44.967
29 Affx-87411087 20983094 2.082 44.988
29 Affx-87589295 21009536 2.083 44.999
29 Affx-87654930 21019583 2.083 44.999
29 Affx-87214988 21032651 2.083 44.999
29 Affx-87728250 21074017 2.088 45.021
29 Affx-87222615 21099381 2.093 45.034
29 Affx-87383943 21107710 2.093 45.036
29 Affx-87739987 21139455 2.094 45.037
29 Affx-87230022 21148379 2.101 45.071
29 Affx-87399345 21233826 2.103 45.092
29 Affx-86915587 21248176 2.105 45.106
29 Affx-87527181 21248671 2.106 45.128
29 Affx-87723753 21268829 2.108 45.187
29 Affx-87815851 21271445 2.119 45.262
29 Affx-87815852 21274375 2.12 45.303
29 Affx-87308096 21388832 2.158 45.496
29 Affx-87645516 21449231 2.159 45.565
29 Affx-87204334 21558485 2.524 45.594
29 Affx-87282681 21597971 2.527 45.614
29 Affx-87085051 21604252 2.541 45.635
29 Affx-87416491 21609902 2.545 45.694
29 Affx-87432768 21670724 2.549 45.82
29 Affx-87792292 21731329 2.55 45.903
29 Affx-86934299 21737068 2.551 45.926
29 Affx-87310209 21761165 2.555 45.979
29 Affx-87434808 21763600 2.556 45.981
29 Affx-87741096 21771261 2.558 45.997
29 Affx-87753621 21782940 2.558 45.999
29 Affx-87323188 21785884 2.563 46.07
29 Affx-87659983 21926058 2.568 46.149
29 Affx-87021529 21942148 2.568 46.15
29 Affx-87804323 21950227 2.57 46.17
29 Affx-87605015 21993614 2.575 46.195
29 Affx-87170286 21993632 2.575 46.205
29 Affx-87744016 22019953 2.578 46.229
29 Affx-86916257 22184840 2.593 46.3
29 Affx-87813910 22211243 2.595 46.331
29 Affx-87497372 22311054 2.598 46.376
29 Affx-87811428 22312058 2.6 46.396
29 Affx-87414279 22328536 2.647 46.446
29 Affx-86916952 22331398 2.647 46.454
29 Affx-87035652 22331980 2.651 46.529
29 Affx-87349668 22354313 2.652 46.557
29 Affx-87109570 22377937 2.661 46.586
29 Affx-87420623 22382345 2.661 46.586
29 Affx-87485675 22438049 2.663 46.604
29 Affx-87652160 22514312 2.666 46.661
29 Affx-87420751 22632412 2.671 46.739
29 Affx-87745717 22644343 2.673 46.759
29 Affx-87745716 22644657 2.675 46.765
29 Affx-86907234 22667243 2.678 46.795
29 Affx-86907233 22672855 2.68 46.799
29 Affx-87678650 22673886 2.684 46.822
29 Affx-87635048 22719053 2.684 46.841
29 Affx-87423503 22726605 2.684 46.842
29 Affx-87724300 22726821 2.685 46.842
29 Affx-87679155 22767590 2.691 46.865
29 Affx-87246342 22775247 2.698 46.912
29 Affx-86912002 22843126 2.701 46.927
29 Affx-86915283 22843388 2.703 46.982
29 Affx-87702566 22885589 2.706 47.063
29 Affx-87427307 22916991 2.707 47.113
29 Affx-87161629 22955359 2.711 47.176
29 Affx-87063846 22961773 2.714 47.214
29 Affx-87224818 23010430 2.717 47.269
29 Affx-87691573 23017697 2.717 47.27
29 Affx-87691572 23021389 2.718 47.272
29 Affx-87569315 23057019 2.721 47.319
29 Affx-87706223 23087518 2.722 47.329
29 Affx-87394960 23151402 2.725 47.455
29 Affx-87700139 23176277 2.733 47.493
29 Affx-87268222 23176922 2.737 47.597
29 Affx-87473258 23248596 2.742 47.764
29 Affx-87089472 23354554 2.747 47.834
29 Affx-87618912 23358573 2.749 47.875
29 Affx-87738256 23475961 2.752 47.929
29 Affx-87753492 23624660 2.758 48.09
29 Affx-87075922 23644027 2.758 48.091
29 Affx-87339960 23644571 2.758 48.091
29 Affx-86949180 23671505 2.76 48.094
29 Affx-86949181 23672303 2.76 48.096
29 Affx-87702865 23712960 2.768 48.125
29 Affx-87304338 23736627 2.77 48.13
29 Affx-87396814 23844996 2.779 48.167
29 Affx-87669379 23919009 2.783 48.2
29 Affx-87350265 24032463 2.785 48.205
29 Affx-87102949 24120689 2.785 48.206
29 Affx-87719312 24153700 2.786 48.21
29 Affx-87375480 24227438 2.79 48.224
29 Affx-87288535 24292388 2.793 48.23
29 Affx-86930459 24379412 2.798 48.246
29 Affx-86916326 24404116 2.801 48.255
29 Affx-87240936 24404293 2.802 48.266
29 Affx-87194869 24421238 2.804 48.28
29 Affx-86915432 24435777 2.808 48.293
29 Affx-87141005 24481501 2.811 48.296
29 Affx-87427064 24523513 2.813 48.304
29 Affx-87109285 24557294 2.817 48.318
29 Affx-87740062 24574673 2.824 48.353
29 Affx-87180595 24630352 2.824 48.362
29 Affx-87084306 24669166 2.828 48.392
29 Affx-87033772 24697640 2.831 48.398
29 Affx-87570930 24698560 2.831 48.4
29 Affx-87818143 24773569 2.835 48.415
29 Affx-87696111 24788387 2.838 48.442
29 Affx-86916705 24793091 2.838 48.443
29 Affx-87547167 24867338 2.841 48.462
29 Affx-87436679 24927068 2.846 48.515
29 Affx-87075292 24958500 2.847 48.521
29 Affx-86906869 25058737 2.852 48.581
29 Affx-87626718 25082269 2.853 48.613
29 Affx-87318497 25153419 2.856 48.667
29 Affx-87059538 25180446 2.859 48.7
29 Affx-86916053 25240458 2.86 48.792
29 Affx-87443015 25267637 2.889 48.927
29 Affx-87563412 25409228 2.893 48.999
29 Affx-87693821 25419210 2.895 49.008
29 Affx-87024733 25421339 2.905 49.045
29 Affx-87693824 25428186 2.906 49.059
29 Affx-87700466 25462431 2.913 49.162
29 Affx-87240702 25496313 2.939 49.265
29 Affx-87370464 25549489 3.017 49.34
29 Affx-87358582 25572223 3.019 49.367
29 Affx-87246839 25618127 3.037 49.496
29 Affx-87531588 25635350 3.112 49.637
29 Affx-86914096 25896850 3.178 49.764
29 Affx-87668251 25907776 3.18 49.772
29 Affx-86961301 25924724 3.184 49.796
29 Affx-87440204 25933843 3.188 49.809
29 Affx-87073827 25943233 3.194 49.851
29 Affx-87212767 25966853 3.204 49.917
29 Affx-87152322 26161201 3.215 50.036
29 Affx-87137205 26179673 3.222 50.059
29 Affx-86907875 26214373 3.224 50.061
29 Affx-87030162 26265116 3.233 50.093
29 Affx-87316948 26371587 3.243 50.127
29 Affx-86921651 26402074 3.244 50.132
29 Affx-87334573 26410595 3.248 50.15
29 Affx-87592846 26589840 3.281 50.222
29 Affx-87495643 26652222 3.294 50.266
29 Affx-87643363 26799947 3.309 50.3
29 Affx-87596748 27115148 3.354 50.363
29 Affx-87176216 27137829 3.355 50.364
29 Affx-87309620 27192759 3.374 50.392
29 Affx-87324676 27213862 3.397 50.422
29 Affx-87491291 27309723 3.413 50.434
29 Affx-86930659 27330510 3.437 50.488
29 Affx-87373664 27369296 3.483 50.589
29 Affx-87373665 27369369 3.483 50.59
29 Affx-87389020 27419043 3.521 50.662
29 Affx-87033928 27543155 3.556 50.733
29 Affx-87630627 27606513 3.576 50.778
29 Affx-87405533 27804021 3.608 50.839
29 Affx-86915424 27877956 3.67 50.878
29 Affx-87375723 27990504 3.762 50.908
29 Affx-87648864 28024565 3.827 50.972
29 Affx-87444088 28082296 3.915 51.022
29 Affx-87550812 28273939 4.029 51.114
29 Affx-87615058 28350487 4.072 51.168
29 Affx-87410207 28453091 4.115 51.241
29 Affx-87375615 28988025 4.162 51.33
29 Affx-87663050 29308537 4.19 51.39
29 Affx-87776814 29348829 4.211 51.414
29 Affx-87110047 29517832 4.282 51.476
29 Affx-87227767 29528677 4.316 51.544
29 Affx-87188379 29823877 4.359 51.635
29 Affx-87117700 30091303 4.411 51.728
29 Affx-87267441 30224143 4.491 51.792
29 Affx-87802988 30293489 4.51 51.83
29 Affx-87489673 30293596 4.574 51.885
29 Affx-87763552 30413034 4.673 51.968
29 Affx-87094290 30448658 4.755 52.084
29 Affx-87139185 30913033 4.902 52.238
29 Affx-87748196 31112294 5.105 52.358
29 Affx-87723706 31190574 5.154 52.388
29 Affx-87064492 31219977 5.304 52.431
29 Affx-86916127 31618212 5.389 52.509
29 Affx-86912965 31857924 5.407 52.515
29 Affx-87359022 31910869 5.459 52.532
29 Affx-87807970 32112743 5.84 52.55
29 Affx-87279230 32278423 5.915 52.568
29 Affx-87723834 32313779 6.044 52.595
29 Affx-87559285 32395875 6.266 52.648
29 Affx-87647386 32464238 6.416 52.695
29 Affx-87072671 32508806 6.515 52.713
29 Affx-87361767 32707856 6.532 52.716
29 Affx-87630044 32778376 6.571 52.721
29 Affx-87326735 32944834 6.595 52.727
29 Affx-87561279 33178945 6.626 52.734
29 Affx-87021976 33179071 6.637 52.745
29 Affx-87162538 33203070 6.65 52.772
29 Affx-87174983 33358015 6.654 52.773
29 Affx-87632791 33390715 6.89 52.783
29 Affx-87574826 33464629 6.903 52.788
29 Affx-87382214 33498029 6.956 52.802
29 Affx-87749385 33534553 6.992 52.818
29 Affx-87681688 33558626 7.039 52.828
29 Affx-87407918 33575314 7.071 52.838
29 Affx-87234602 33599452 7.1 52.847
29 Affx-87736760 33672816 7.135 52.863
29 Affx-87634243 33809392 7.209 52.871
29 Affx-87199875 33810746 7.211 52.871
29 Affx-87097789 33812393 7.246 52.879
29 Affx-87570469 33818959 7.28 52.893
29 Affx-87805454 33868539 7.333 52.9
29 Affx-87090809 33898174 7.373 52.909
29 Affx-87089768 33904134 7.373 52.909
29 Affx-87703443 33908709 7.374 52.909
29 Affx-87581487 33926725 7.429 52.916
29 Affx-87371222 33971431 7.48 52.92
29 Affx-87587723 34114306 7.581 52.931
29 Affx-87306842 34169737 7.587 52.932
29 Affx-86923826 34278522 7.67 52.937
29 Affx-87241881 34302278 7.75 52.941
29 Affx-87680526 34374480 8.139 52.952
29 Affx-87524107 34409929 8.207 52.958
29 Affx-87609499 34522016 8.32 52.975
29 Affx-87077742 34524194 8.381 52.986
29 Affx-87332436 34808427 8.558 53.003
29 Affx-87080498 35092627 8.676 53.022
29 Affx-86993826 35205454 8.745 53.027
29 Affx-87764219 35220821 8.84 53.037
29 Affx-87473593 35286962 8.886 53.041
29 Affx-87350172 35337012 8.896 53.044
29 Affx-87004498 35348157 8.927 53.046
29 Affx-87431890 35460881 8.978 53.052
29 Affx-86918038 35472358 9.018 53.056
29 Affx-86915924 35474159 9.05 53.089
29 Affx-87740313 35485659 9.115 53.097
29 Affx-87784310 35592726 9.235 53.103
29 Affx-86896892 35614616 9.408 53.112
29 Affx-87789729 35687056 9.638 53.142
29 Affx-87290852 35859783 9.92 53.155
29 Affx-87422158 35865745 9.924 53.163
29 Affx-87084801 36024298 10.434 53.178
29 Affx-87616913 36141830 10.967 53.187
29 Affx-87780554 36173649 11.374 53.195
29 Affx-87128742 36197697 11.742 53.207
29 Affx-87511053 36230484 12.319 53.219
29 Affx-87650408 36441793 13.572 53.247
29 Affx-87186938 36733240 14.917 53.276
29 Affx-87096019 36796102 15.693 53.414
29 Affx-87727087 36973740 16.55 53.43
29 Affx-87395030 37187858 16.87 53.436
29 Affx-87207567 37247021 17.126 53.44
29 Affx-87600859 37312373 17.408 53.448
29 Affx-86929424 37337983 17.474 53.449
29 Affx-87319361 37434240 17.909 53.462
29 Affx-87130723 37466517 18.327 53.48
29 Affx-87117653 37495984 18.785 53.489
29 Affx-86988842 37521346 19.395 53.491
29 Affx-87100534 37521826 19.471 53.491
29 Affx-87541864 37985450 20.862 53.627
29 Affx-87604934 38073674 22.057 53.633
29 Affx-87046904 38460157 24.002 53.643
29 Affx-87296012 38461203 24.438 53.647
29 Affx-86906750 38580091 25.076 53.651
29 Affx-87685376 38630523 26.214 53.668
29 Affx-87700057 38643340 27.065 53.676
29 Affx-87245592 38739461 28.964 53.682
29 Affx-87334214 38825478 30.642 53.689
29 Affx-87699595 38911759 32.878 53.704
29 Affx-87035572 39209472 35.727 53.716
29 Affx-87710311 39212508 35.879 53.721
29 Affx-87123754 39234017 36.288 53.726
29 Affx-87224701 39276086 36.706 53.735
29 Affx-87096393 39437805 36.972 53.743
29 Affx-87707247 39445312 37.018 53.747
29 Affx-87707246 39445939 37.236 53.753
29 Affx-87724651 39535234 37.575 53.757
29 Affx-87084213 39554995 37.803 53.759
29 Affx-87021969 39678686 38.198 53.761
29 Affx-87131041 39787200 38.662 53.769
29 Affx-87169055 39855501 39.415 53.778
29 Affx-87536955 39940264 39.902 53.782
29 Affx-87441435 40408796 40.478 53.795
29 Affx-87442615 40424365 40.684 53.8
29 Affx-87752749 40429914 41.189 53.808
29 Affx-87730561 40443399 41.991 53.813
29 Affx-87722841 40577352 43.639 53.83
29 Affx-87450620 40644630 44.459 53.838
29 Affx-86918454 40762395 46.113 53.851
29 Affx-87220314 41096078 46.603 53.871
29 Affx-87240083 41578191 47.271 53.904
29 Affx-87341984 41815096 47.848 53.925
29 Affx-87079891 41935227 48.925 53.965
29 Affx-87283939 41946955 50.006 54.113
29 Affx-87013047 42327848 51.612 54.183
29 Affx-87065326 42656756 51.646 54.277
29 Affx-87129837 42914494 51.664 54.343
```
